## Supplementary material for "A unified evolutionary origin for the ubiquitous protein transporters SecY and YidC": Figure 8-Source data 1. Structure and contact prediction for archaeal and human EMC6-like proteins: 600283A_600283B.epad_prob_phylogenic (part 3 of 5)

```
67 277 0.037419 0.070905 0.099169 0.129871 0.193519 0.305174 0.405304 0.479951 0.577195 0.749645 0.960093 95.991753
67 278 0.036737 0.058105 0.070679 0.093165 0.150349 0.251579 0.341877 0.411305 0.497301 0.643479 0.810108 96.635315
67 279 0.032537 0.064151 0.090335 0.114256 0.164114 0.259638 0.352401 0.417594 0.487305 0.611598 0.764190 96.641884
67 280 0.035193 0.085678 0.132711 0.154262 0.193853 0.298459 0.412999 0.485963 0.553505 0.694548 0.889318 96.063515
67 281 0.018337 0.050509 0.095145 0.124753 0.160800 0.249285 0.357975 0.432535 0.483001 0.586558 0.742810 96.698296
67 282 0.015729 0.033340 0.049431 0.065000 0.103389 0.191857 0.295647 0.370633 0.430355 0.533667 0.650776 97.260178
67 283 0.027868 0.051922 0.065483 0.080531 0.126481 0.224141 0.318403 0.374371 0.428750 0.533854 0.648259 97.119942
67 284 0.032144 0.092162 0.155663 0.172973 0.194520 0.283321 0.384291 0.435177 0.466376 0.560793 0.708978 96.513603
67 285 0.035900 0.092713 0.153664 0.175886 0.196154 0.271611 0.363682 0.422303 0.455894 0.534561 0.658963 96.638672
67 286 0.032064 0.059250 0.082864 0.110015 0.163199 0.254944 0.332772 0.373771 0.404889 0.476580 0.557779 97.151871
67 287 0.033616 0.081990 0.128527 0.147651 0.168409 0.217851 0.270301 0.307793 0.342294 0.405621 0.490943 97.405006
67 288 0.022484 0.040739 0.059547 0.079201 0.106076 0.158391 0.215212 0.259292 0.294030 0.363743 0.459416 97.941872
68 69 0.000000 0.000000 0.000000 0.000000 0.000000 0.000000 0.000000 0.000000 0.000000 0.000000 0.000000 0.000000
68 70 0.465312 9.894305 18.500648 40.556103 14.958697 1.693215 0.189433 0.039470 0.016483 0.006835 0.001400 13.678098
68 71 5.155614 12.168386 4.327245 7.788282 11.013215 16.243750 19.085022 9.849156 0.961980 0.044055 0.002134 13.361157
68 72 1.102850 7.343101 6.879872 11.080278 10.431726 10.432103 8.761701 9.533888 9.821393 7.295802 2.732077 14.585209
68 73 1.022024 2.812820 1.307010 4.001415 7.643744 15.910318 13.580060 10.291636 6.491226 5.904367 4.852007 26.183372
68 74 0.700575 1.074279 1.189167 2.304970 4.901222 9.743355 16.989731 10.983935 8.626659 6.329268 5.759348 31.397491
68 75 0.366567 0.588957 0.690387 1.359293 3.547819 8.762007 17.061535 11.029351 9.707095 8.589806 8.667402 29.629786
68 76 0.194404 0.282647 0.502679 1.209666 2.133833 3.501078 8.765789 10.315922 15.086302 12.008504 9.607532 36.391647
68 77 0.087130 0.213229 0.348824 0.591968 1.090930 1.915006 4.053326 3.978904 7.235858 10.720754 16.354752 53.409321
68 78 0.045157 0.066459 0.096708 0.216783 0.402784 0.738849 1.733683 1.884953 3.150280 4.628952 9.004217 78.031174
68 79 0.014267 0.026051 0.041750 0.087955 0.184540 0.472598 1.471005 1.671217 2.478154 3.401492 6.592380 83.558586
68 80 0.014263 0.023181 0.035078 0.068849 0.145709 0.307684 0.555875 0.927619 1.528991 2.554031 3.822413 90.016304
68 81 0.013216 0.021472 0.032981 0.063258 0.122972 0.232573 0.387718 0.604340 0.916594 1.429504 2.114184 94.061188
68 82 0.011546 0.017986 0.027204 0.050330 0.087922 0.147818 0.226461 0.337642 0.498179 0.764010 1.140236 96.690666
68 83 0.009635 0.014584 0.020232 0.036093 0.066429 0.115982 0.174484 0.250464 0.360051 0.546513 0.799309 97.606224
68 84 0.008064 0.013680 0.020357 0.035523 0.064514 0.109965 0.162939 0.224995 0.302985 0.429539 0.586203 98.041237
68 85 0.011132 0.015592 0.021084 0.036634 0.061628 0.091405 0.122105 0.161691 0.211210 0.286450 0.381026 98.600044
68 86 0.011181 0.015500 0.020486 0.033476 0.052620 0.074477 0.097846 0.128394 0.164822 0.216439 0.278028 98.906731
68 87 0.014248 0.018923 0.023555 0.036304 0.053377 0.068741 0.083013 0.104846 0.134756 0.177196 0.225864 99.059174
68 88 0.021299 0.024098 0.027719 0.041117 0.055040 0.068706 0.083511 0.107111 0.136914 0.180096 0.232398 99.021988
68 89 0.024158 0.036403 0.038060 0.047046 0.067774 0.101284 0.129227 0.151683 0.179976 0.237324 0.311069 98.675987
68 90 0.019990 0.031836 0.046350 0.073848 0.105682 0.156226 0.217510 0.274880 0.327823 0.424996 0.554984 97.765877
68 91 0.028632 0.040610 0.051587 0.081774 0.135100 0.218480 0.307961 0.397272 0.493013 0.643111 0.822168 96.780289
68 92 0.009491 0.013661 0.020309 0.035783 0.063421 0.102342 0.145432 0.202485 0.276659 0.383497 0.514101 98.232819
68 93 0.012776 0.015296 0.021839 0.043293 0.082994 0.123619 0.160505 0.225079 0.329296 0.465129 0.606730 97.913445
68 94 0.045744 0.045697 0.059632 0.115396 0.207440 0.280855 0.335203 0.428205 0.557492 0.715485 0.880220 96.328629
68 95 0.015707 0.026600 0.040247 0.071994 0.155732 0.298016 0.439212 0.582824 0.772917 1.048115 1.319098 95.229538
68 96 0.014082 0.020041 0.030737 0.059560 0.118171 0.203937 0.296067 0.417082 0.585374 0.833235 1.129818 96.291901
68 97 0.019559 0.024786 0.037742 0.080303 0.169681 0.275833 0.368588 0.499514 0.698596 0.966790 1.239588 95.619026
68 98 0.064100 0.114782 0.158026 0.229400 0.402395 0.691675 0.926268 1.056566 1.185827 1.435236 1.713601 92.022118
68 99 0.026736 0.041315 0.064152 0.119527 0.246724 0.457980 0.683571 0.928985 1.241327 1.677825 2.119842 92.392014
68 100 0.029642 0.042821 0.063817 0.116085 0.218200 0.359856 0.502512 0.682281 0.931207 1.276172 1.667395 94.110016
68 101 0.074744 0.097921 0.142324 0.263671 0.473347 0.663985 0.793090 0.974211 1.243609 1.565465 1.861644 91.845993
68 102 0.143838 0.176670 0.232105 0.415630 0.760810 1.090546 1.265418 1.444578 1.702711 2.027458 2.306013 88.434227
68 103 0.033326 0.059242 0.094029 0.159265 0.310340 0.581522 0.877826 1.171567 1.536789 2.053443 2.546943 90.575706
68 104 0.048854 0.064553 0.096421 0.191230 0.374274 0.563693 0.723549 0.975693 1.365327 1.811427 2.191500 91.593483
68 105 0.233119 0.227987 0.310948 0.641132 1.095853 1.246409 1.249250 1.402552 1.666729 1.948508 2.188422 87.789085
68 106 0.124555 0.228087 0.313220 0.472213 0.904334 1.580079 1.993435 2.099225 2.214756 2.478962 2.665965 84.925163
68 107 0.064496 0.091917 0.130999 0.220465 0.397344 0.669887 0.951252 1.258274 1.653964 2.217111 2.791699 89.552597
68 108 0.064243 0.095287 0.145015 0.263598 0.484429 0.740525 0.956786 1.216330 1.565242 1.964018 2.299873 90.204659
68 109 0.260112 0.250826 0.313996 0.623805 1.116409 1.361294 1.389817 1.515513 1.726355 1.933716 2.074778 87.433380
68 110 0.073494 0.124479 0.183236 0.302208 0.567914 0.971413 1.309660 1.557441 1.820535 2.168930 2.447608 88.473076
68 111 0.018880 0.029029 0.044422 0.084687 0.182980 0.349704 0.528856 0.737977 1.037667 1.496192 2.003345 93.486259
68 112 0.045031 0.058410 0.089536 0.185890 0.372423 0.568048 0.719854 0.928074 1.223710 1.572047 1.878897 92.358086
68 113 0.119999 0.163891 0.214738 0.361092 0.649898 0.958650 1.116839 1.221572 1.371838 1.604805 1.822615 90.394058
68 114 0.036819 0.065745 0.103812 0.170385 0.306435 0.537128 0.772202 0.967884 1.163881 1.459849 1.780569 92.635292
68 115 0.044556 0.062133 0.087734 0.147165 0.250499 0.375981 0.492214 0.634504 0.818544 1.061865 1.335828 94.688972
68 116 0.072636 0.078387 0.098106 0.170642 0.285226 0.375761 0.440860 0.553359 0.716435 0.901910 1.083647 95.223030
68 117 0.073778 0.074192 0.089167 0.159784 0.279090 0.369279 0.418115 0.510299 0.661195 0.850330 1.033556 95.481209
68 118 0.023546 0.040268 0.061443 0.104358 0.198728 0.348346 0.496847 0.641456 0.815121 1.061123 1.314838 94.893929
68 119 0.020629 0.023155 0.033295 0.072370 0.152207 0.246193 0.334086 0.471204 0.681137 0.975575 1.310364 95.679787
68 120 0.012520 0.020656 0.031515 0.056983 0.117597 0.220636 0.327523 0.441110 0.589928 0.813013 1.057499 96.311012
68 121 0.011433 0.019881 0.032421 0.060636 0.126334 0.240763 0.360018 0.473242 0.602271 0.803763 1.031173 96.238068
68 122 0.009842 0.016339 0.025456 0.047640 0.101759 0.197870 0.304684 0.424394 0.585291 0.840206 1.138849 96.307671
68 123 0.006809 0.011175 0.018086 0.035348 0.075897 0.143186 0.219749 0.319225 0.466933 0.690081 0.950056 97.063454
68 124 0.021997 0.023112 0.030919 0.064688 0.132278 0.194673 0.237734 0.311437 0.428815 0.587093 0.761254 97.205994
68 125 0.011997 0.021066 0.033195 0.057680 0.113455 0.210973 0.315822 0.417656 0.534209 0.709502 0.903752 96.670692
68 126 0.009540 0.015676 0.024241 0.044116 0.091176 0.173596 0.264547 0.362492 0.486375 0.682222 0.916157 96.929863
68 127 0.014400 0.020516 0.029971 0.055092 0.107318 0.176513 0.243058 0.329531 0.452983 0.623413 0.810216 97.136986
68 128 0.040781 0.040198 0.049790 0.092339 0.161621 0.216770 0.254889 0.323925 0.426045 0.558170 0.700948 97.134521
68 129 0.023954 0.037595 0.052756 0.082861 0.142395 0.229343 0.310019 0.390056 0.490624 0.641954 0.811019 96.787422
68 130 0.017004 0.024392 0.033016 0.055052 0.104425 0.180138 0.252607 0.327651 0.424652 0.577376 0.752598 97.251091
68 131 0.021956 0.031497 0.044832 0.073336 0.121178 0.180202 0.235316 0.299959 0.380640 0.492600 0.620662 97.497818
68 132 0.047909 0.046137 0.051486 0.086176 0.143987 0.194657 0.229815 0.286375 0.367781 0.474965 0.588487 97.482231
68 133 0.021008 0.033070 0.047348 0.073975 0.123901 0.192077 0.255828 0.319621 0.396018 0.505708 0.623833 97.407616
68 134 0.036171 0.035356 0.042719 0.077897 0.140040 0.188061 0.216424 0.265735 0.343226 0.444828 0.545764 97.663780
68 135 0.037196 0.039479 0.046369 0.073494 0.113944 0.147324 0.174693 0.220805 0.285599 0.363112 0.441643 98.056343
68 136 0.028428 0.035650 0.045929 0.073696 0.119620 0.165336 0.197633 0.238468 0.297462 0.381229 0.469291 97.947258
68 137 0.024225 0.036526 0.048547 0.069781 0.110336 0.172769 0.228917 0.272190 0.313024 0.383856 0.465331 97.874496
68 138 0.023175 0.033930 0.043345 0.062696 0.101246 0.155858 0.201227 0.237114 0.274979 0.338174 0.409757 98.118500
68 139 0.024076 0.032000 0.040052 0.059401 0.092091 0.132060 0.165588 0.199567 0.238452 0.298836 0.371322 98.346558
68 140 0.010830 0.014087 0.019127 0.033020 0.057205 0.082847 0.104821 0.135791 0.179397 0.236200 0.295877 98.830795
68 141 0.007878 0.010457 0.014170 0.023801 0.040444 0.059084 0.076211 0.100161 0.133153 0.177100 0.227011 99.130531
68 142 0.003497 0.004900 0.006917 0.012666 0.025179 0.042141 0.058441 0.080491 0.113026 0.158503 0.207875 99.286362
68 143 0.010941 0.014691 0.020238 0.034617 0.060655 0.090006 0.116320 0.150550 0.194904 0.253418 0.316042 98.737617
68 144 0.012219 0.017527 0.021981 0.033935 0.060061 0.093385 0.119588 0.148435 0.191928 0.259127 0.332883 98.708931
68 145 0.006555 0.007625 0.009870 0.017652 0.031897 0.047162 0.061095 0.083211 0.116963 0.165130 0.221613 99.231224
68 146 0.005574 0.007832 0.011504 0.021626 0.042274 0.068776 0.094100 0.128335 0.178760 0.251493 0.331984 98.857742
68 147 0.013515 0.021352 0.029503 0.046118 0.081762 0.138242 0.196473 0.252575 0.311353 0.394262 0.480636 98.034210
68 148 0.009501 0.013542 0.018603 0.031280 0.056100 0.087530 0.116048 0.152643 0.207700 0.292122 0.392831 98.622101
68 149 0.004058 0.005799 0.008888 0.017313 0.035343 0.059799 0.084987 0.121314 0.178510 0.260638 0.349090 98.874260
68 150 0.020678 0.025825 0.035495 0.065819 0.123116 0.179623 0.220126 0.269250 0.333600 0.414550 0.491247 97.820671
68 151 0.028794 0.046469 0.059672 0.088516 0.157321 0.250489 0.309615 0.341751 0.384244 0.461181 0.535140 97.336807
68 152 0.006781 0.009557 0.014699 0.029284 0.061845 0.108809 0.157221 0.212743 0.274382 0.353352 0.434734 98.336594
68 153 0.010234 0.013945 0.023042 0.052356 0.111947 0.159691 0.184660 0.225126 0.292920 0.376775 0.450514 98.098793
68 154 0.117631 0.102951 0.098818 0.144455 0.222657 0.274787 0.301677 0.347548 0.401155 0.455044 0.499384 97.033897
68 155 0.038471 0.051461 0.067090 0.107226 0.175457 0.234705 0.264200 0.295796 0.347063 0.419189 0.484165 97.515182
68 156 0.020402 0.026989 0.035263 0.057551 0.103857 0.164867 0.214180 0.258362 0.306856 0.377216 0.447118 97.987343
68 157 0.044609 0.050031 0.063078 0.108459 0.182812 0.233939 0.256753 0.295588 0.354117 0.416988 0.463967 97.529663
68 158 0.095640 0.110421 0.126829 0.183954 0.269233 0.329942 0.353282 0.376449 0.401474 0.432824 0.459157 96.860794
68 159 0.033015 0.044082 0.056027 0.087401 0.148526 0.218196 0.266373 0.308992 0.356785 0.417000 0.466496 97.597107
68 160 0.024730 0.032820 0.046824 0.084923 0.154376 0.215716 0.247994 0.283507 0.332945 0.395797 0.447569 97.732796
68 161 0.110331 0.111144 0.110068 0.149557 0.216235 0.260416 0.273495 0.294661 0.325724 0.361400 0.386553 97.400414
68 162 0.076127 0.086535 0.104776 0.158242 0.224504 0.256714 0.264436 0.283545 0.311024 0.343556 0.371050 97.519493
68 163 0.050822 0.065824 0.076424 0.102165 0.144805 0.184538 0.209676 0.238078 0.273627 0.316911 0.355954 97.981171
68 164 0.041001 0.050512 0.061341 0.092118 0.139145 0.175411 0.198371 0.233771 0.282394 0.331747 0.368597 98.025589
68 165 0.036960 0.041704 0.049167 0.076746 0.122808 0.161457 0.185113 0.216506 0.255127 0.298587 0.337022 98.218796
68 166 0.009661 0.013253 0.019792 0.038493 0.077621 0.122047 0.155626 0.196356 0.254404 0.328523 0.394396 98.389832
68 167 0.029673 0.039116 0.051020 0.084757 0.148380 0.218356 0.268324 0.314515 0.360532 0.412314 0.452252 97.620758
68 168 0.023241 0.038096 0.056221 0.095726 0.181554 0.299001 0.386091 0.428565 0.441135 0.458206 0.465486 97.126678
68 169 0.004783 0.006991 0.010837 0.021689 0.046888 0.085937 0.132078 0.195776 0.280052 0.384362 0.483448 98.347160
68 170 0.011721 0.016181 0.023790 0.045747 0.092432 0.147633 0.190054 0.240436 0.312974 0.411313 0.505921 98.001793
68 171 0.030809 0.051116 0.067577 0.097197 0.163606 0.261653 0.339855 0.385996 0.416754 0.468370 0.516736 97.200325
68 172 0.015656 0.022083 0.030707 0.053359 0.098255 0.154565 0.202846 0.255174 0.322029 0.413648 0.508463 97.923210
68 173 0.006778 0.009329 0.014370 0.029317 0.061282 0.100003 0.135960 0.185987 0.260341 0.357777 0.454382 98.384468
68 174 0.042001 0.046099 0.053763 0.088808 0.154704 0.212922 0.248789 0.297839 0.368212 0.453689 0.529869 97.503304
68 175 0.036210 0.048130 0.062605 0.100409 0.170005 0.243222 0.291969 0.340071 0.402082 0.483303 0.557820 97.264168
68 176 0.013604 0.018182 0.025679 0.046266 0.087320 0.138403 0.184843 0.241389 0.313690 0.407718 0.502420 98.020485
68 177 0.029373 0.035490 0.047534 0.083348 0.144105 0.200146 0.238879 0.286001 0.347951 0.432185 0.517290 97.637695
68 178 0.056647 0.084119 0.098187 0.125886 0.191052 0.288369 0.358856 0.395762 0.429591 0.496704 0.564601 96.910225
68 179 0.034331 0.047186 0.059697 0.088659 0.146459 0.224914 0.286714 0.335272 0.386963 0.470674 0.559599 97.359535
68 180 0.021157 0.025370 0.032769 0.056685 0.102515 0.155887 0.202756 0.261259 0.335037 0.428002 0.519910 97.858658
68 181 0.036448 0.054376 0.072946 0.109588 0.177806 0.257001 0.306476 0.341751 0.389018 0.471569 0.559069 97.223953
68 182 0.042801 0.050365 0.060816 0.098538 0.170437 0.243039 0.288539 0.339055 0.409335 0.503687 0.591874 97.201515
68 183 0.032224 0.034401 0.044317 0.078509 0.133946 0.180071 0.214253 0.269969 0.350040 0.447442 0.544249 97.670578
68 184 0.019962 0.025222 0.033129 0.057119 0.105750 0.164243 0.211709 0.268270 0.347413 0.456828 0.568440 97.741920
68 185 0.032159 0.048081 0.063205 0.092377 0.150173 0.233424 0.303361 0.359179 0.421519 0.522171 0.633050 97.141304
68 186 0.032694 0.044848 0.056249 0.081451 0.133071 0.209517 0.279028 0.342757 0.413292 0.518669 0.637751 97.250679
68 187 0.019998 0.025667 0.034147 0.056683 0.096802 0.145592 0.188426 0.239096 0.305747 0.401103 0.513068 97.973671
68 188 0.029815 0.041853 0.055724 0.083268 0.130499 0.189419 0.240508 0.294630 0.361923 0.459146 0.571496 97.541718
68 189 0.045022 0.045013 0.050239 0.080451 0.132537 0.180744 0.216050 0.269333 0.344713 0.438897 0.537439 97.659561
68 190 0.038561 0.049329 0.062726 0.093787 0.143594 0.202402 0.254542 0.315340 0.390680 0.491699 0.605315 97.352028
68 191 0.029207 0.038370 0.048682 0.074578 0.120894 0.174911 0.217643 0.266397 0.333588 0.428411 0.535534 97.731789
68 192 0.046472 0.050030 0.059765 0.095945 0.152825 0.204771 0.243448 0.299366 0.374363 0.467541 0.567043 97.438431
68 193 0.034443 0.047841 0.059803 0.085994 0.137526 0.212785 0.280331 0.344899 0.422200 0.537146 0.667493 97.169540
68 194 0.028468 0.042546 0.054851 0.079435 0.131765 0.216020 0.293144 0.356972 0.428757 0.548866 0.691792 97.127388
68 195 0.043220 0.053369 0.067840 0.106560 0.170748 0.241242 0.297988 0.364773 0.450435 0.568301 0.702829 96.932693
68 196 0.043008 0.048791 0.058607 0.093350 0.152827 0.216323 0.267879 0.337162 0.432142 0.559027 0.702078 97.088806
68 197 0.029980 0.042726 0.058999 0.093750 0.154662 0.235939 0.311066 0.393789 0.500103 0.655120 0.838606 96.685257
68 198 0.028861 0.043389 0.058723 0.092107 0.162636 0.268128 0.366563 0.461827 0.575748 0.744353 0.936019 96.261642
68 199 0.030910 0.035455 0.046935 0.086706 0.159829 0.236934 0.300751 0.390192 0.512989 0.672396 0.846392 96.680519
68 200 0.008095 0.013408 0.020571 0.036415 0.073561 0.139049 0.213243 0.299948 0.422204 0.615302 0.846879 97.311325
68 201 0.013252 0.020763 0.031613 0.058365 0.121831 0.228459 0.342069 0.461639 0.607534 0.819054 1.048864 96.246552
68 202 0.017570 0.028679 0.043428 0.077802 0.160485 0.299171 0.439176 0.572701 0.727591 0.957329 1.208471 95.467598
68 203 0.004445 0.007521 0.012441 0.024833 0.058162 0.125957 0.216555 0.333751 0.501479 0.760107 1.062795 96.891960
68 204 0.009695 0.013672 0.021550 0.045790 0.104843 0.191904 0.279464 0.394622 0.569128 0.821467 1.088508 96.459358
68 205 0.037114 0.059167 0.084149 0.146572 0.297599 0.501802 0.634499 0.725530 0.856395 1.063567 1.251447 94.342163
68 206 0.031667 0.046897 0.070149 0.129939 0.261365 0.443787 0.599350 0.745767 0.917333 1.145307 1.358815 94.249626
68 207 0.008872 0.014910 0.024154 0.045390 0.099283 0.201298 0.325055 0.467988 0.658177 0.934446 1.222684 95.997742
68 208 0.041714 0.054490 0.077552 0.145964 0.275505 0.402864 0.487909 0.600089 0.765928 0.964243 1.137529 95.046211
68 209 0.094242 0.119757 0.160963 0.283246 0.494582 0.653577 0.700821 0.758809 0.872175 1.024284 1.149211 93.688332
68 210 0.067418 0.105830 0.135477 0.196891 0.337464 0.532374 0.663246 0.744335 0.849169 1.009792 1.148635 94.209366
68 211 0.069860 0.097375 0.130988 0.198260 0.302275 0.417298 0.509835 0.611257 0.737607 0.903603 1.083686 94.937958
68 212 0.103939 0.108037 0.130016 0.213792 0.335688 0.427418 0.490618 0.596359 0.734044 0.877286 1.008566 94.974236
68 213 0.088432 0.124964 0.160649 0.231631 0.343233 0.455995 0.529477 0.605214 0.708915 0.844783 0.979226 94.927483
68 214 0.129476 0.127232 0.147817 0.238263 0.361931 0.436059 0.476887 0.561722 0.680116 0.808159 0.929296 95.103043
68 215 0.136170 0.131544 0.154761 0.253675 0.386842 0.467892 0.521521 0.632925 0.786644 0.945508 1.090498 94.492027
68 216 0.107591 0.149643 0.176224 0.240992 0.376264 0.551045 0.675633 0.773350 0.893283 1.062639 1.223869 93.769470
68 217 0.089431 0.117266 0.151890 0.230473 0.354455 0.490235 0.591854 0.695635 0.823505 0.999953 1.192219 94.263084
68 218 0.063503 0.078082 0.097872 0.153685 0.252768 0.366985 0.461031 0.572476 0.718674 0.905369 1.097571 95.231979
68 219 0.078493 0.098910 0.128882 0.204706 0.324713 0.447498 0.533048 0.629825 0.762173 0.942681 1.133808 94.715271
68 220 0.069009 0.111989 0.146833 0.202384 0.320970 0.499224 0.633567 0.708896 0.788417 0.935372 1.095026 94.488319
68 221 0.071161 0.104074 0.144115 0.218531 0.334151 0.461663 0.551433 0.626668 0.712489 0.838768 0.976589 94.960365
68 222 0.098902 0.116564 0.137150 0.200274 0.297823 0.386079 0.444263 0.520912 0.624999 0.751346 0.876851 95.544830
68 223 0.090174 0.102188 0.127344 0.201931 0.310468 0.397264 0.453561 0.534875 0.641360 0.762190 0.876153 95.502495
68 224 0.081313 0.112841 0.145417 0.212869 0.325071 0.449146 0.538612 0.626011 0.734180 0.870079 1.000630 94.903824
68 225 0.077937 0.096400 0.114503 0.167107 0.255696 0.345391 0.402662 0.468585 0.565286 0.698797 0.837562 95.970078
68 226 0.095082 0.087850 0.104477 0.178327 0.281300 0.350288 0.398548 0.493721 0.623582 0.762468 0.890970 95.733383
68 227 0.050613 0.074796 0.096981 0.141382 0.229383 0.353303 0.450941 0.528507 0.623147 0.777605 0.948964 95.724373
68 228 0.036197 0.051597 0.067705 0.106044 0.185805 0.298186 0.389732 0.473921 0.586825 0.762422 0.954796 96.086769
68 229 0.030189 0.043209 0.059769 0.098152 0.170244 0.261662 0.337421 0.417244 0.522668 0.672779 0.837630 96.549034
68 230 0.035446 0.047080 0.063308 0.105376 0.183593 0.274146 0.341073 0.412364 0.509617 0.652967 0.814406 96.560631
68 231 0.010411 0.017148 0.026337 0.046301 0.091906 0.167591 0.249318 0.341143 0.464286 0.640200 0.830735 97.114632
68 232 0.035096 0.037363 0.048377 0.089970 0.162282 0.229891 0.283613 0.365025 0.475383 0.611163 0.755773 96.906067
68 233 0.033502 0.048579 0.062512 0.093207 0.155017 0.237874 0.302349 0.361204 0.440660 0.567599 0.710111 96.987381
68 234 0.024949 0.036776 0.047650 0.071472 0.124993 0.211967 0.293417 0.363844 0.444683 0.578822 0.736493 97.064934
68 235 0.016470 0.024509 0.035610 0.059114 0.102970 0.164872 0.228639 0.303124 0.400288 0.540908 0.708461 97.415039
68 236 0.043136 0.039769 0.047260 0.086559 0.149973 0.198961 0.236604 0.308973 0.416465 0.546773 0.686722 97.238800
68 237 0.035813 0.046128 0.061297 0.099231 0.159785 0.223537 0.275831 0.342974 0.434075 0.554984 0.687168 97.079178
68 238 0.028276 0.044980 0.061121 0.088837 0.146684 0.244902 0.340171 0.420476 0.509549 0.658012 0.837104 96.619888
68 239 0.034275 0.051524 0.069746 0.104379 0.172316 0.279853 0.382989 0.471757 0.563829 0.710779 0.887311 96.271240
68 240 0.045200 0.060052 0.079711 0.127619 0.214866 0.330758 0.432862 0.534370 0.651105 0.821931 1.019747 95.681778
68 241 0.028966 0.051390 0.075489 0.112284 0.188436 0.315949 0.435874 0.530680 0.638697 0.822760 1.040393 95.759079
68 242 0.071634 0.084358 0.108551 0.182908 0.305968 0.426382 0.511714 0.622676 0.778342 0.986186 1.213692 94.707588
68 243 0.039657 0.058109 0.084533 0.143447 0.256572 0.407808 0.546400 0.700026 0.901235 1.165549 1.440822 94.255844
68 244 0.083430 0.112901 0.148566 0.237168 0.399275 0.588451 0.733689 0.882325 1.069996 1.300970 1.522806 92.920425
68 245 0.067834 0.092577 0.123457 0.191064 0.303276 0.436098 0.546871 0.667229 0.819443 1.023563 1.248488 94.480095
68 246 0.071189 0.094047 0.120842 0.188010 0.309051 0.459028 0.580190 0.705990 0.868989 1.095130 1.340936 94.166603
68 247 0.049075 0.080581 0.117245 0.181352 0.303869 0.477371 0.630842 0.761044 0.905162 1.114421 1.344681 94.034355
68 248 0.138743 0.113151 0.130457 0.237826 0.384362 0.457913 0.506181 0.632720 0.807224 0.981770 1.147741 94.461914
68 249 0.109188 0.108037 0.130406 0.222352 0.346520 0.419672 0.466248 0.568334 0.719100 0.886958 1.049306 94.973877
68 250 0.074031 0.103149 0.127260 0.184477 0.293696 0.432281 0.536631 0.627943 0.745030 0.915856 1.088730 94.870911
68 251 0.131519 0.143150 0.162208 0.235966 0.349927 0.469391 0.565814 0.675296 0.794963 0.939221 1.088151 94.444397
68 252 0.106534 0.131800 0.155686 0.220577 0.330002 0.449001 0.528670 0.601378 0.696289 0.832016 0.972905 94.975143
68 253 0.070533 0.097007 0.127334 0.189407 0.284512 0.378809 0.441324 0.507146 0.599482 0.729420 0.868939 95.706085
68 254 0.137809 0.120562 0.138051 0.233632 0.358674 0.417181 0.451923 0.546502 0.677662 0.802132 0.909988 95.205879
68 255 0.136707 0.123726 0.137779 0.224563 0.349126 0.422776 0.466592 0.560985 0.693468 0.821155 0.925759 95.137367
68 256 0.076311 0.105109 0.134942 0.192150 0.279061 0.375560 0.454010 0.536344 0.635272 0.759730 0.886711 95.564804
68 257 0.089029 0.104299 0.120894 0.173602 0.257331 0.343847 0.403845 0.470932 0.561420 0.690413 0.833937 95.950455
68 258 0.057530 0.084535 0.109338 0.150676 0.220486 0.319442 0.403856 0.475644 0.559256 0.692057 0.847208 96.079971
68 259 0.057184 0.082105 0.102614 0.143386 0.222127 0.328545 0.408333 0.470454 0.549010 0.679973 0.831158 96.125114
68 260 0.054741 0.064626 0.081262 0.128981 0.204350 0.273636 0.321237 0.385680 0.478811 0.600061 0.728659 96.677956
68 261 0.057307 0.067374 0.082073 0.125291 0.193861 0.257805 0.302979 0.365067 0.455114 0.571791 0.695241 96.826096
68 262 0.055372 0.068363 0.084804 0.129133 0.202670 0.273687 0.322050 0.382684 0.471312 0.587686 0.707611 96.714622
68 263 0.058040 0.063137 0.076913 0.128241 0.214947 0.296779 0.350001 0.416036 0.508065 0.634888 0.767850 96.485100
68 264 0.033844 0.054923 0.074089 0.104613 0.165250 0.254882 0.334628 0.403463 0.485214 0.609697 0.746316 96.733078
68 265 0.069153 0.059667 0.070911 0.129920 0.219808 0.283778 0.330094 0.416437 0.529886 0.655811 0.782135 96.452400
68 266 0.059055 0.077580 0.100337 0.155027 0.246470 0.346638 0.424627 0.509202 0.614740 0.751546 0.889798 95.824982
68 267 0.024495 0.041033 0.057637 0.086607 0.150646 0.257035 0.359445 0.445675 0.540937 0.689417 0.854915 96.492157
68 268 0.041532 0.035843 0.044516 0.090081 0.167867 0.229364 0.279882 0.377897 0.520075 0.681577 0.846530 96.684830
68 269 0.032575 0.045569 0.065395 0.111744 0.193305 0.285657 0.365328 0.462473 0.590932 0.751820 0.914648 96.180557
68 270 0.035237 0.047429 0.063885 0.106851 0.188518 0.289468 0.368336 0.446900 0.545913 0.689225 0.846996 96.371239
68 271 0.015692 0.027118 0.039663 0.061900 0.113115 0.208722 0.310329 0.397657 0.492537 0.650473 0.835435 96.847359
68 272 0.018690 0.028933 0.042734 0.075202 0.144627 0.242220 0.334512 0.431713 0.551230 0.717217 0.891395 96.521530
68 273 0.058472 0.064123 0.089077 0.171834 0.278672 0.324036 0.346670 0.421620 0.549976 0.705699 0.863877 96.125946
68 274 0.062025 0.072336 0.086306 0.136225 0.220551 0.295604 0.345548 0.420546 0.534100 0.672120 0.800324 96.354309
68 275 0.049480 0.069068 0.086943 0.126243 0.195020 0.272160 0.330778 0.398901 0.498262 0.631516 0.768478 96.573151
68 276 0.052575 0.059187 0.075220 0.128015 0.214762 0.295923 0.355031 0.438266 0.556094 0.706792 0.863528 96.254608
68 277 0.047907 0.059593 0.075915 0.121422 0.199844 0.280598 0.343332 0.427770 0.549742 0.703721 0.859686 96.330467
68 278 0.045026 0.048202 0.060444 0.105107 0.177870 0.242285 0.289349 0.363461 0.472035 0.609613 0.752319 96.834290
68 279 0.040901 0.052793 0.068811 0.111232 0.184711 0.260740 0.314925 0.381858 0.479609 0.611182 0.746988 96.746246
68 280 0.032266 0.046344 0.060818 0.096511 0.175784 0.289612 0.382133 0.463370 0.567860 0.727673 0.893201 96.264427
68 281 0.017080 0.027020 0.039087 0.064145 0.119394 0.210858 0.304498 0.397041 0.507677 0.669568 0.840242 96.803391
68 282 0.017581 0.024776 0.036344 0.066361 0.123852 0.192516 0.251033 0.321012 0.418071 0.555180 0.703425 97.289856
68 283 0.031738 0.040669 0.055861 0.098007 0.169533 0.239988 0.291690 0.358798 0.453449 0.579984 0.708466 96.971817
68 284 0.034995 0.053830 0.071469 0.109542 0.193985 0.310896 0.391302 0.442416 0.508231 0.625704 0.743918 96.513710
68 285 0.052520 0.074676 0.093173 0.128861 0.194196 0.280696 0.346642 0.397756 0.453484 0.548178 0.653591 96.776222
68 286 0.075945 0.073864 0.084786 0.136347 0.205386 0.249936 0.276768 0.328331 0.396219 0.475030 0.551176 97.146210
68 287 0.049752 0.073811 0.090319 0.115854 0.159909 0.220371 0.273886 0.320108 0.362320 0.421950 0.483820 97.427902
68 288 0.032806 0.042902 0.052990 0.077040 0.114615 0.162529 0.200481 0.234302 0.270476 0.337327 0.423414 98.051117
69 70 0.000000 0.000000 0.000000 0.000000 0.000000 0.000000 0.000000 0.000000 0.000000 0.000000 0.000000 0.000000
69 71 0.533491 10.746530 19.205147 40.569252 14.654849 1.648850 0.193130 0.038926 0.014923 0.006074 0.001271 12.387557
69 72 6.795470 15.625222 5.172214 8.475104 11.096479 15.119704 16.400337 8.197096 0.858256 0.043557 0.002198 12.214363
69 73 1.912554 11.618428 10.437452 14.214486 10.366056 9.148338 7.375170 7.351567 7.123055 5.428054 2.164789 12.860052
69 74 0.772872 2.502390 1.222727 3.530812 7.188836 16.601950 14.553531 10.336367 6.104716 5.442535 4.429222 27.314043
69 75 0.715206 1.043242 1.071106 2.018483 4.798561 12.707906 25.870592 14.503188 7.906942 4.420110 3.245588 21.699076
69 76 0.330981 0.593817 0.652127 1.144592 3.426562 11.316241 24.279055 13.570631 8.874096 6.723241 6.313875 22.774778
69 77 0.225130 0.265773 0.500119 1.379452 2.108920 2.803534 7.469404 10.742970 18.330843 14.258239 10.396830 31.518787
69 78 0.118523 0.309971 0.393420 0.467975 0.696302 1.115876 2.118041 2.110568 5.101333 11.120131 24.353176 52.094685
69 79 0.036451 0.072250 0.104140 0.189208 0.300146 0.599449 1.606770 1.841285 3.193831 5.224549 12.001349 74.830574
69 80 0.026883 0.043962 0.062814 0.125552 0.230205 0.549031 1.593046 1.672219 2.195801 2.977476 6.326657 84.196350
69 81 0.030904 0.049134 0.064703 0.104530 0.173450 0.297621 0.477525 0.768337 1.273032 2.121286 3.223870 91.415611
69 82 0.015475 0.025841 0.037955 0.065742 0.108615 0.184784 0.292611 0.446650 0.669472 1.046622 1.598195 95.508041
69 83 0.015015 0.024833 0.033094 0.051556 0.084012 0.140729 0.212348 0.309466 0.455255 0.702412 1.046988 96.924294
69 84 0.014609 0.025775 0.033689 0.048640 0.077366 0.125525 0.178587 0.241081 0.334324 0.499618 0.724282 97.696510
69 85 0.014961 0.021986 0.027740 0.041879 0.064451 0.094413 0.127158 0.169867 0.228304 0.322749 0.447019 98.439476
69 86 0.012109 0.018021 0.022658 0.033954 0.051954 0.074722 0.097258 0.125779 0.165129 0.229934 0.314089 98.854393
69 87 0.012086 0.018550 0.023127 0.032819 0.046319 0.061406 0.075474 0.095233 0.123753 0.168637 0.223904 99.118690
69 88 0.018938 0.024346 0.025545 0.035081 0.049943 0.064784 0.075619 0.092195 0.118046 0.160004 0.211983 99.123512
69 89 0.014155 0.025317 0.032473 0.042135 0.057426 0.083356 0.110439 0.138706 0.175659 0.240529 0.325537 98.754272
69 90 0.019476 0.033024 0.040617 0.054179 0.079086 0.123724 0.171604 0.222712 0.294518 0.422431 0.591371 97.947258
69 91 0.020583 0.033214 0.045533 0.069001 0.104203 0.161354 0.228983 0.309556 0.414716 0.577609 0.783407 97.251839
69 92 0.037774 0.055279 0.069377 0.105451 0.167611 0.260541 0.366646 0.500303 0.688615 0.968163 1.313642 95.466599
69 93 0.009333 0.012581 0.018210 0.033747 0.062148 0.096057 0.131288 0.189714 0.283908 0.414396 0.567963 98.180656
69 94 0.033832 0.039455 0.051315 0.093300 0.169098 0.244900 0.315781 0.434347 0.605994 0.809220 1.025176 96.177582
69 95 0.024608 0.044828 0.065357 0.104926 0.203752 0.363268 0.511443 0.678612 0.963131 1.399809 1.860635 93.779633
69 96 0.029264 0.039658 0.052379 0.086653 0.159886 0.270257 0.391295 0.552362 0.786650 1.118582 1.506231 95.006783
69 97 0.025985 0.036902 0.054668 0.103847 0.204403 0.334442 0.454184 0.611896 0.845119 1.162139 1.501050 94.665367
69 98 0.114855 0.214066 0.262458 0.324962 0.511059 0.825378 1.075166 1.263925 1.552355 1.976661 2.388216 89.490906
69 99 0.073833 0.115806 0.165726 0.278672 0.517121 0.842879 1.108769 1.363510 1.720888 2.229287 2.741872 88.841637
69 100 0.075227 0.100550 0.128678 0.210708 0.385678 0.620635 0.832478 1.071524 1.381734 1.773162 2.163274 91.256348
69 101 0.184389 0.206687 0.259022 0.436922 0.701411 0.903793 1.039268 1.259642 1.566442 1.899545 2.206898 89.335976
69 102 0.495392 0.474078 0.479312 0.704148 1.087079 1.419890 1.602059 1.847371 2.193915 2.560555 2.840996 84.295204
69 103 0.107606 0.168317 0.231356 0.399105 0.787979 1.262093 1.548397 1.755500 2.084917 2.569077 2.977618 86.108032
69 104 0.099190 0.123831 0.182103 0.379454 0.752304 1.016641 1.133660 1.334439 1.645814 2.000645 2.315428 89.016487
69 105 0.818035 0.494233 0.449828 0.743686 1.140694 1.298355 1.375314 1.653175 2.007537 2.253035 2.401109 85.364998
69 106 0.394331 0.703494 0.763578 0.866080 1.267185 1.824376 2.053860 2.114567 2.399506 2.859742 3.180387 81.572891
69 107 0.136436 0.192621 0.252793 0.424200 0.829281 1.335923 1.634485 1.814245 2.029260 2.395053 2.756361 86.199341
69 108 0.151702 0.215435 0.289837 0.478896 0.807014 1.094651 1.260810 1.460703 1.768231 2.117843 2.412432 87.942444
69 109 0.600631 0.497814 0.495371 0.753688 1.100695 1.280924 1.368364 1.596489 1.906327 2.169853 2.358591 85.871254
69 110 0.222190 0.376767 0.434054 0.540635 0.844932 1.241462 1.451460 1.611704 1.990739 2.528670 2.952899 85.804489
69 111 0.042658 0.069726 0.100558 0.177186 0.380263 0.712302 0.984564 1.177313 1.408957 1.771857 2.122580 91.052040
69 112 0.096367 0.127036 0.170512 0.301217 0.531207 0.732078 0.849588 1.012631 1.276116 1.592492 1.876665 91.434097
69 113 0.263491 0.338257 0.352267 0.443720 0.648667 0.901520 1.070331 1.235362 1.476155 1.768341 2.013230 89.488663
69 114 0.071451 0.131377 0.183800 0.259700 0.425643 0.689024 0.909832 1.080447 1.319362 1.689791 2.070373 91.169205
69 115 0.062231 0.096468 0.136215 0.208739 0.327297 0.472506 0.600763 0.745494 0.935041 1.183302 1.456916 93.775024
69 116 0.098503 0.115105 0.137974 0.213883 0.331640 0.431535 0.507998 0.632015 0.815272 1.027601 1.239970 94.448509
69 117 0.094250 0.103816 0.119976 0.192047 0.313805 0.419185 0.489518 0.599174 0.761577 0.954672 1.142748 94.809235
69 118 0.041641 0.080251 0.116080 0.171864 0.297827 0.487687 0.650373 0.811629 1.067514 1.422639 1.754728 93.097763
69 119 0.045848 0.052321 0.068278 0.128955 0.253566 0.402195 0.541349 0.736732 1.007708 1.343606 1.683474 93.735962
69 120 0.033343 0.058797 0.080831 0.118307 0.200086 0.328177 0.445707 0.569263 0.758004 1.043562 1.362064 95.001862
69 121 0.030808 0.057473 0.080175 0.115645 0.195684 0.331164 0.456940 0.577764 0.754855 1.040369 1.375276 94.983849
69 122 0.023980 0.044402 0.064146 0.097272 0.174821 0.317208 0.468488 0.616269 0.812712 1.130540 1.506160 94.744003
69 123 0.018586 0.032741 0.049795 0.081879 0.147950 0.248532 0.351598 0.476682 0.669054 0.960555 1.306061 95.656570
69 124 0.047743 0.050845 0.060592 0.103292 0.180276 0.259910 0.331200 0.441663 0.594698 0.779700 0.975096 96.174988
69 125 0.028801 0.055450 0.078902 0.111390 0.182803 0.299921 0.408725 0.513985 0.669473 0.910247 1.185426 95.554878
69 126 0.022747 0.042859 0.060753 0.088057 0.154068 0.274582 0.396568 0.509067 0.663220 0.922124 1.232452 95.633499
69 127 0.028690 0.044646 0.060341 0.094431 0.164389 0.257813 0.339531 0.435482 0.580028 0.786290 1.013770 96.194588
69 128 0.057849 0.063398 0.075960 0.123626 0.198022 0.261170 0.310434 0.394553 0.518608 0.673321 0.839525 96.483528
69 129 0.042052 0.074752 0.095611 0.123785 0.186719 0.285858 0.374065 0.462563 0.601202 0.816341 1.063741 95.873314
69 130 0.022128 0.040124 0.057992 0.086882 0.149223 0.253887 0.350776 0.434384 0.544970 0.731867 0.956288 96.371483
69 131 0.028519 0.047841 0.062454 0.087089 0.140732 0.220343 0.288605 0.355860 0.454154 0.599825 0.757367 96.957214
69 132 0.043200 0.055233 0.068396 0.102587 0.156901 0.214247 0.260729 0.323147 0.413472 0.538692 0.681565 97.141830
69 133 0.030521 0.055218 0.073282 0.097515 0.151843 0.236229 0.309697 0.378964 0.482137 0.638363 0.807159 96.739075
69 134 0.038650 0.045531 0.056997 0.094626 0.160365 0.220748 0.267611 0.338793 0.440842 0.560332 0.673555 97.101952
69 135 0.031284 0.042105 0.052992 0.081049 0.131742 0.181550 0.217420 0.267448 0.346234 0.442759 0.531544 97.673874
69 136 0.027426 0.039434 0.052536 0.081380 0.128736 0.179753 0.218898 0.264742 0.329520 0.417620 0.512275 97.747681
69 137 0.032478 0.055261 0.068144 0.084794 0.125404 0.190535 0.244582 0.289375 0.351317 0.448015 0.550655 97.559441
69 138 0.022895 0.038883 0.050732 0.066830 0.100940 0.155902 0.203260 0.241161 0.290525 0.374123 0.469981 97.984764
69 139 0.022807 0.036019 0.044233 0.059535 0.093364 0.140780 0.177077 0.209766 0.258439 0.335440 0.419375 98.203163
69 140 0.007463 0.011855 0.017803 0.030269 0.052297 0.078621 0.102948 0.134055 0.177426 0.235366 0.299094 98.852798
69 141 0.006105 0.009421 0.012849 0.020197 0.034313 0.052700 0.070429 0.093838 0.128117 0.175990 0.231033 99.165009
69 142 0.002442 0.003955 0.005907 0.010330 0.019787 0.034120 0.049646 0.069683 0.098199 0.139352 0.187113 99.379471
69 143 0.009130 0.013957 0.019701 0.032500 0.057114 0.086555 0.112209 0.145000 0.192763 0.259912 0.335439 98.735718
69 144 0.015681 0.024483 0.027673 0.035690 0.059159 0.096263 0.128260 0.162322 0.218535 0.307745 0.405341 98.518845
69 145 0.005391 0.007388 0.009997 0.016905 0.030026 0.046496 0.062604 0.084680 0.116921 0.163861 0.220607 99.235123
69 146 0.003846 0.006281 0.009731 0.017326 0.032950 0.056264 0.081612 0.113214 0.156563 0.221152 0.298654 99.002411
69 147 0.015696 0.026705 0.034135 0.047983 0.082640 0.136197 0.183715 0.232236 0.306205 0.417482 0.530464 97.986542
69 148 0.007482 0.012235 0.017814 0.028521 0.049204 0.079530 0.110279 0.145219 0.191985 0.264888 0.355974 98.736870
69 149 0.003334 0.005140 0.007534 0.013532 0.027248 0.048836 0.073069 0.104179 0.148509 0.212329 0.285344 99.070946
69 150 0.013887 0.021630 0.030667 0.050787 0.091309 0.140756 0.183140 0.232794 0.304102 0.399338 0.493664 98.037926
69 151 0.031504 0.056657 0.065404 0.078972 0.125111 0.202065 0.265729 0.319043 0.399864 0.518180 0.623970 97.313507
69 152 0.005215 0.009414 0.015201 0.026312 0.049745 0.087682 0.127308 0.167519 0.218200 0.299294 0.400319 98.593788
69 153 0.007519 0.011746 0.017281 0.031525 0.064329 0.107108 0.144874 0.192800 0.266830 0.361309 0.445964 98.348717
69 154 0.053223 0.074450 0.090732 0.133457 0.212511 0.282473 0.318276 0.360201 0.430611 0.515087 0.585404 96.943573
69 155 0.024350 0.039947 0.054892 0.080857 0.129454 0.189242 0.234338 0.275547 0.333013 0.414409 0.495250 97.728699
69 156 0.013891 0.022972 0.030340 0.044176 0.076267 0.127481 0.175906 0.222110 0.281026 0.363062 0.443932 98.198837
69 157 0.024924 0.035376 0.050760 0.084114 0.138110 0.189792 0.227094 0.271447 0.331765 0.404217 0.470937 97.771461
69 158 0.072601 0.095884 0.105575 0.139619 0.210781 0.283153 0.322587 0.360520 0.417872 0.478978 0.516006 96.996429
69 159 0.022423 0.034673 0.046657 0.069158 0.111577 0.164034 0.204996 0.244170 0.296665 0.368452 0.438726 97.998466
69 160 0.019115 0.027973 0.037548 0.061499 0.111000 0.166040 0.201842 0.237857 0.291419 0.363037 0.425855 98.056816
69 161 0.069114 0.087275 0.098297 0.131617 0.187974 0.237299 0.262337 0.289609 0.330491 0.380164 0.420111 97.505714
69 162 0.062204 0.074136 0.082937 0.118083 0.178663 0.227357 0.250482 0.279191 0.321350 0.366575 0.397789 97.641228
69 163 0.027872 0.042643 0.057014 0.082937 0.125121 0.165016 0.191058 0.220791 0.263943 0.317206 0.366275 98.140121
69 164 0.020878 0.030738 0.041346 0.064540 0.106387 0.148990 0.177376 0.210242 0.259163 0.320239 0.374430 98.245667
69 165 0.021364 0.028409 0.035345 0.054300 0.089199 0.125654 0.153512 0.189473 0.239683 0.298383 0.350429 98.414253
69 166 0.007576 0.011792 0.016745 0.027810 0.051110 0.081104 0.107839 0.141895 0.193874 0.265343 0.340517 98.754395
69 167 0.020300 0.031648 0.042440 0.065277 0.111502 0.168106 0.212802 0.261129 0.328542 0.410319 0.478651 97.869286
69 168 0.018576 0.030892 0.040576 0.059786 0.106985 0.178077 0.245625 0.317263 0.405572 0.492692 0.540676 97.563278
69 169 0.003760 0.006020 0.009173 0.016592 0.032783 0.057476 0.084578 0.120562 0.174259 0.253690 0.348158 98.892952
69 170 0.007946 0.012270 0.017685 0.030751 0.059671 0.100048 0.138794 0.186401 0.254850 0.348832 0.447258 98.395500
69 171 0.019561 0.035009 0.046564 0.066404 0.116094 0.193526 0.259437 0.314357 0.386973 0.484395 0.563072 97.514603
69 172 0.009105 0.014776 0.021617 0.035547 0.065275 0.110820 0.157516 0.207298 0.271372 0.361554 0.459328 98.285789
69 173 0.005170 0.008084 0.011935 0.020987 0.041207 0.073084 0.109673 0.156379 0.220183 0.306834 0.402511 98.643951
69 174 0.018334 0.027624 0.038900 0.065676 0.118069 0.176209 0.220949 0.273447 0.349721 0.446494 0.539674 97.724899
69 175 0.023522 0.037139 0.051802 0.080917 0.135789 0.204704 0.263734 0.325280 0.403794 0.501470 0.592409 97.379440
69 176 0.012040 0.018934 0.025851 0.039715 0.069591 0.114332 0.159534 0.211488 0.282616 0.380466 0.484508 98.200920
69 177 0.019794 0.031429 0.044730 0.070626 0.120090 0.183701 0.236287 0.286449 0.348866 0.434584 0.520891 97.702553
69 178 0.042829 0.081045 0.103234 0.125055 0.181572 0.272606 0.337486 0.372749 0.426429 0.520491 0.611590 96.924911
69 179 0.033560 0.057012 0.076856 0.104214 0.157248 0.236842 0.302138 0.348546 0.401622 0.488681 0.583367 97.209915
69 180 0.020211 0.031848 0.044708 0.068790 0.115141 0.177286 0.227311 0.269503 0.321009 0.400228 0.485239 97.838722
69 181 0.064436 0.107852 0.118906 0.130628 0.180250 0.262848 0.322154 0.361297 0.424467 0.530627 0.639237 96.857300
69 182 0.053110 0.074231 0.092610 0.132752 0.203469 0.277286 0.324534 0.373757 0.449253 0.553319 0.652729 96.812950
69 183 0.046402 0.050432 0.055708 0.086813 0.147970 0.209076 0.254862 0.320502 0.415234 0.517676 0.598368 97.296951
69 184 0.016748 0.026751 0.040625 0.068594 0.120410 0.183553 0.235093 0.289111 0.364363 0.472365 0.587870 97.594521
69 185 0.043931 0.073946 0.090865 0.113898 0.170426 0.257717 0.326762 0.381740 0.463396 0.592699 0.730904 96.753716
69 186 0.032107 0.054502 0.073883 0.101537 0.156613 0.239399 0.309400 0.369035 0.450490 0.576964 0.717852 96.918221
69 187 0.016215 0.025706 0.036787 0.056958 0.095747 0.153058 0.207677 0.262129 0.330356 0.432066 0.550983 97.832314
69 188 0.031033 0.048876 0.062926 0.087181 0.136057 0.202737 0.257996 0.314491 0.397373 0.516551 0.647326 97.297455
69 189 0.033316 0.044374 0.057813 0.087985 0.136754 0.189566 0.232294 0.286961 0.367294 0.477309 0.600614 97.485718
69 190 0.037140 0.055930 0.069858 0.096775 0.150925 0.221444 0.277620 0.337881 0.429815 0.558509 0.696495 97.067612
69 191 0.020600 0.033655 0.049353 0.076019 0.120772 0.177432 0.226391 0.279687 0.355359 0.463886 0.588402 97.608444
69 192 0.044788 0.056793 0.067084 0.097053 0.150438 0.209101 0.254988 0.313500 0.399530 0.512691 0.634979 97.259056
69 193 0.032533 0.053800 0.071716 0.099071 0.153211 0.232667 0.299914 0.363694 0.455908 0.595312 0.752772 96.889404
69 194 0.029174 0.051071 0.067647 0.091707 0.148587 0.243046 0.324660 0.391730 0.487969 0.643511 0.816620 96.704277
69 195 0.044655 0.062230 0.079401 0.116074 0.179173 0.255294 0.319088 0.393316 0.497373 0.640477 0.801563 96.611351
69 196 0.043326 0.057613 0.072397 0.109446 0.172483 0.241523 0.296594 0.371464 0.486813 0.640863 0.809957 96.697525
69 197 0.036169 0.055797 0.075600 0.112602 0.181165 0.275743 0.362741 0.459323 0.592343 0.779916 0.995526 96.073074
69 198 0.040245 0.063564 0.083352 0.121408 0.203995 0.322824 0.426301 0.537435 0.707393 0.950110 1.208893 95.334473
69 199 0.047317 0.059360 0.075086 0.121824 0.202495 0.289747 0.367119 0.478959 0.641589 0.851308 1.086001 95.779198
69 200 0.013532 0.023691 0.034778 0.056965 0.108918 0.197459 0.288352 0.388587 0.538337 0.771848 1.044876 96.532654
69 201 0.026577 0.046199 0.066115 0.105848 0.198225 0.343166 0.473234 0.599981 0.784898 1.063163 1.357330 94.935265
69 202 0.051273 0.091757 0.121144 0.169789 0.283109 0.451525 0.590399 0.722857 0.929200 1.243188 1.578785 93.766968
69 203 0.010638 0.019318 0.031690 0.059133 0.129144 0.257384 0.403636 0.560414 0.759478 1.038952 1.328283 95.401932
69 204 0.020314 0.030804 0.047263 0.093783 0.203301 0.351097 0.471466 0.598191 0.777067 1.024455 1.265588 95.116669
69 205 0.129783 0.218036 0.247539 0.293567 0.427839 0.616252 0.733104 0.825424 1.001146 1.264170 1.511615 92.731522
69 206 0.096583 0.146310 0.187866 0.283303 0.469141 0.670694 0.778384 0.868602 1.029557 1.264564 1.479667 92.725334
69 207 0.020430 0.033352 0.050197 0.095141 0.222104 0.433814 0.617012 0.758876 0.923677 1.149990 1.334187 94.361214
69 208 0.098702 0.117232 0.151650 0.262829 0.447131 0.585959 0.647416 0.741606 0.891473 1.061257 1.196599 93.798141
69 209 0.350212 0.340465 0.318688 0.418016 0.596624 0.722860 0.765730 0.851702 1.001958 1.159979 1.271559 92.202202
69 210 0.155271 0.246211 0.270953 0.324176 0.490262 0.708495 0.805660 0.841290 0.953102 1.148801 1.310103 92.745674
69 211 0.110529 0.153006 0.183262 0.256065 0.392424 0.545134 0.642392 0.732246 0.860869 1.027342 1.176767 93.919960
69 212 0.129138 0.144054 0.173900 0.271909 0.407338 0.500969 0.555607 0.649354 0.779618 0.915774 1.037820 94.434517
69 213 0.124655 0.172400 0.202742 0.273438 0.400735 0.526077 0.598007 0.680955 0.817660 0.979988 1.118046 94.105301
69 214 0.163486 0.162775 0.177853 0.268910 0.396502 0.472285 0.517693 0.623000 0.778644 0.926366 1.043916 94.468567
69 215 0.157341 0.169862 0.201688 0.320072 0.485148 0.580029 0.624996 0.731574 0.903613 1.083148 1.234668 93.507858
69 216 0.130759 0.201776 0.242450 0.318753 0.480173 0.670557 0.776525 0.860976 1.021279 1.250303 1.452468 92.593979
69 217 0.131930 0.181122 0.209637 0.278569 0.412244 0.574786 0.690014 0.803466 0.970122 1.187863 1.398356 93.161896
69 218 0.076701 0.103936 0.134978 0.207834 0.330006 0.460341 0.554883 0.660039 0.808359 0.999081 1.190983 94.472862
69 219 0.118108 0.144840 0.168308 0.242750 0.372823 0.508247 0.602624 0.711750 0.866294 1.053990 1.230958 93.979301
69 220 0.122245 0.194044 0.221249 0.260796 0.370964 0.546835 0.680097 0.778776 0.923494 1.134845 1.337290 93.429359
69 221 0.090577 0.130146 0.165295 0.232616 0.345440 0.467764 0.548291 0.627413 0.746036 0.908085 1.067766 94.670570
69 222 0.112817 0.133433 0.149528 0.206489 0.300509 0.391587 0.454308 0.534885 0.646815 0.780578 0.909954 95.379097
69 223 0.080206 0.095947 0.121447 0.192788 0.301558 0.391241 0.451906 0.540550 0.659964 0.787054 0.900512 95.476822
69 224 0.086082 0.125052 0.158873 0.225440 0.344637 0.479248 0.574491 0.670640 0.806049 0.975090 1.131941 94.422462
69 225 0.081799 0.106115 0.128230 0.182577 0.270416 0.359180 0.422087 0.501607 0.619578 0.770733 0.924861 95.632812
69 226 0.100782 0.103170 0.121087 0.197186 0.309841 0.389460 0.440415 0.534535 0.672116 0.824645 0.966407 95.340355
69 227 0.072559 0.112736 0.136797 0.179883 0.276624 0.410894 0.508399 0.593853 0.729505 0.929093 1.126110 94.923546
69 228 0.061557 0.089872 0.108722 0.149400 0.237625 0.366502 0.466185 0.549162 0.668025 0.858446 1.068395 95.376114
69 229 0.055192 0.078374 0.098122 0.141583 0.222801 0.323994 0.399099 0.475953 0.590148 0.756560 0.937656 95.920525
69 230 0.069711 0.090847 0.107541 0.151530 0.226874 0.312472 0.382579 0.470022 0.593093 0.752218 0.924376 95.918732
69 231 0.018161 0.032350 0.049952 0.083357 0.154255 0.255662 0.341977 0.427530 0.555458 0.748569 0.961042 96.371689
69 232 0.053309 0.059825 0.072856 0.119892 0.199096 0.274163 0.334317 0.425264 0.554984 0.713104 0.877308 96.315880
69 233 0.047155 0.074971 0.093335 0.123445 0.186936 0.277025 0.350535 0.422349 0.529912 0.690247 0.866179 96.337914
69 234 0.032689 0.057066 0.075884 0.104048 0.169903 0.280698 0.374330 0.445122 0.544836 0.717996 0.917378 96.280052
69 235 0.023515 0.039163 0.055685 0.084147 0.141672 0.229134 0.314223 0.404348 0.529754 0.714250 0.923265 96.540848
69 236 0.055130 0.058644 0.069814 0.114970 0.189434 0.255369 0.309391 0.400647 0.536962 0.701386 0.872171 96.436081
69 237 0.042567 0.062265 0.083310 0.124803 0.192529 0.268125 0.331582 0.411510 0.528237 0.680769 0.844845 96.429459
69 238 0.041850 0.071717 0.094681 0.128051 0.204143 0.327197 0.430242 0.512740 0.629173 0.817319 1.028266 95.714622
69 239 0.055076 0.092234 0.120391 0.160545 0.242916 0.367819 0.469834 0.554683 0.676306 0.871350 1.094112 95.294731
69 240 0.096023 0.131654 0.156043 0.210156 0.312518 0.452704 0.565914 0.666027 0.792392 0.989906 1.219722 94.406937
69 241 0.069079 0.126395 0.166326 0.209944 0.308899 0.468071 0.592738 0.680283 0.810413 1.033611 1.289679 94.244560
69 242 0.148466 0.174213 0.202237 0.287279 0.416096 0.555577 0.671441 0.810498 0.982547 1.199776 1.439110 93.112762
69 243 0.104230 0.152062 0.188922 0.275197 0.451472 0.664397 0.811868 0.957507 1.183517 1.480759 1.760025 91.970047
69 244 0.154937 0.220773 0.273954 0.379148 0.549854 0.741796 0.885125 1.035451 1.236557 1.475320 1.704179 91.342903
69 245 0.109462 0.154264 0.189845 0.266863 0.401326 0.556715 0.666147 0.777735 0.941230 1.163849 1.396610 93.375954
69 246 0.097820 0.137434 0.175444 0.257734 0.398829 0.565744 0.694894 0.827498 1.005462 1.244618 1.499024 93.095505
69 247 0.089923 0.147365 0.189267 0.259929 0.405544 0.596451 0.737543 0.871304 1.082696 1.372211 1.652724 92.595039
69 248 0.157499 0.148001 0.170879 0.286513 0.442325 0.521236 0.574760 0.718052 0.936614 1.153065 1.341596 93.549461
69 249 0.130666 0.135435 0.150966 0.237042 0.370257 0.467590 0.529964 0.646392 0.827387 1.019689 1.180397 94.304214
69 250 0.071599 0.119004 0.156764 0.219020 0.344142 0.504540 0.615145 0.710889 0.865728 1.082019 1.283180 94.027969
69 251 0.119925 0.165426 0.198423 0.272063 0.399760 0.545060 0.643879 0.740450 0.883027 1.073174 1.257868 93.700943
69 252 0.094698 0.141968 0.176671 0.234823 0.340802 0.472470 0.561784 0.636555 0.749045 0.914462 1.085168 94.591553
69 253 0.073403 0.111011 0.141395 0.194115 0.283412 0.385723 0.460948 0.536978 0.645386 0.786640 0.927514 95.453476
69 254 0.128438 0.127453 0.147679 0.239106 0.365216 0.428358 0.464731 0.561223 0.710766 0.850823 0.958517 95.017693
69 255 0.121309 0.132484 0.156071 0.245339 0.377719 0.457397 0.497217 0.583052 0.721920 0.859875 0.964653 94.882965
69 256 0.085962 0.125339 0.154114 0.210797 0.314938 0.426074 0.494784 0.565534 0.683300 0.836644 0.975772 95.126740
69 257 0.103323 0.129330 0.145481 0.193729 0.275734 0.366260 0.430496 0.500194 0.600534 0.737375 0.879753 95.637794
69 258 0.074124 0.116044 0.140947 0.178447 0.258603 0.379717 0.467607 0.526756 0.613809 0.767116 0.939736 95.537094
69 259 0.079437 0.118393 0.135123 0.165003 0.239860 0.356766 0.445780 0.511868 0.605188 0.756666 0.918718 95.667198
69 260 0.070407 0.086257 0.103242 0.150270 0.225981 0.302947 0.358903 0.427897 0.524882 0.650005 0.779984 96.319221
69 261 0.068297 0.083911 0.096697 0.137139 0.207061 0.276447 0.324593 0.388387 0.485810 0.609155 0.733297 96.589203
69 262 0.066819 0.083800 0.099005 0.141996 0.215556 0.288949 0.340437 0.408127 0.511763 0.640048 0.763550 96.439949
69 263 0.080054 0.086674 0.095081 0.144415 0.238358 0.329309 0.386665 0.460742 0.572354 0.712545 0.840462 96.053337
69 264 0.044622 0.076438 0.099187 0.129309 0.193772 0.289881 0.368291 0.435300 0.531968 0.678945 0.834542 96.317741
69 265 0.077924 0.078722 0.093768 0.155990 0.250041 0.315105 0.358029 0.442063 0.569354 0.713109 0.846916 96.098984
69 266 0.065990 0.093830 0.118149 0.170016 0.261484 0.363631 0.441899 0.531682 0.659205 0.815125 0.960997 95.517990
69 267 0.031666 0.057451 0.079613 0.112989 0.188241 0.303172 0.397166 0.477703 0.601020 0.791339 0.990081 95.969559
69 268 0.044424 0.046351 0.059206 0.110028 0.198242 0.275009 0.337833 0.445854 0.601188 0.774321 0.938787 96.168755
69 269 0.047148 0.066357 0.089470 0.144782 0.241156 0.336956 0.408551 0.508334 0.662190 0.847806 1.026744 95.620506
69 270 0.051272 0.073654 0.093408 0.137088 0.218666 0.318717 0.395942 0.483330 0.614671 0.795237 0.982887 95.835129
69 271 0.030697 0.049219 0.065194 0.100092 0.181076 0.300164 0.387282 0.452932 0.550009 0.721338 0.917094 96.244904
69 272 0.036695 0.053469 0.079693 0.142478 0.245491 0.333709 0.387288 0.461948 0.595403 0.794137 1.011252 95.858437
69 273 0.229514 0.114214 0.097047 0.169913 0.276255 0.328383 0.383979 0.534945 0.728635 0.873315 0.977004 95.286797
69 274 0.091579 0.096233 0.115902 0.195650 0.302867 0.353719 0.375779 0.447305 0.572356 0.721057 0.864645 95.862907
69 275 0.066431 0.090195 0.113969 0.170204 0.265005 0.360967 0.423761 0.492066 0.590953 0.725248 0.865311 95.835892
69 276 0.094096 0.096090 0.109411 0.177100 0.291610 0.390871 0.457661 0.557878 0.697919 0.856161 1.000105 95.271095
69 277 0.077427 0.100151 0.125466 0.187541 0.285921 0.381156 0.454262 0.552907 0.694449 0.862390 1.025309 95.253021
69 278 0.071036 0.074861 0.085925 0.140756 0.238332 0.322390 0.373444 0.453221 0.578282 0.730374 0.871221 96.060158
69 279 0.080960 0.096520 0.107104 0.152153 0.236417 0.323306 0.383228 0.462929 0.587579 0.743296 0.891054 95.935455
69 280 0.068295 0.102805 0.120557 0.161773 0.261639 0.399660 0.492887 0.569708 0.700561 0.901532 1.099097 95.121483
69 281 0.034429 0.056065 0.075133 0.112424 0.200404 0.333894 0.438936 0.521385 0.637478 0.822507 1.011659 95.755684
69 282 0.025287 0.038493 0.054290 0.088540 0.155461 0.245497 0.322989 0.400980 0.501005 0.639461 0.782542 96.745453
69 283 0.052848 0.068366 0.082766 0.124990 0.203879 0.289556 0.353038 0.427687 0.530778 0.659187 0.783564 96.423340
69 284 0.064636 0.115216 0.138223 0.163721 0.244243 0.372164 0.462488 0.524923 0.628737 0.791513 0.941952 95.552185
69 285 0.067757 0.116812 0.137748 0.158403 0.222069 0.332239 0.416696 0.472626 0.553163 0.690188 0.831725 96.000580
69 286 0.056678 0.075515 0.096025 0.144530 0.218084 0.283036 0.318503 0.360954 0.426693 0.521885 0.618195 96.879906
69 287 0.040171 0.074561 0.094729 0.116638 0.170124 0.251146 0.313797 0.359988 0.420783 0.508941 0.587862 97.061256
69 288 0.022433 0.036198 0.051368 0.074741 0.108138 0.157464 0.203744 0.245324 0.289726 0.370175 0.476165 97.964523
70 71 0.000000 0.000000 0.000000 0.000000 0.000000 0.000000 0.000000 0.000000 0.000000 0.000000 0.000000 0.000000
70 72 0.558360 10.207976 18.287827 39.587830 15.261550 2.025855 0.261960 0.051858 0.018100 0.007000 0.001470 13.730211
70 73 8.632095 19.853428 6.061436 8.078237 9.762345 13.423491 13.903943 7.048357 0.882797 0.056707 0.003185 12.293981
70 74 1.638106 13.453931 14.088973 15.910828 9.233833 7.797642 6.504221 6.621942 6.667966 5.257041 2.125247 10.700265
70 75 0.774032 2.590250 1.244541 3.736503 11.080156 28.488373 18.650181 8.125114 3.305190 2.568337 1.901001 17.536318
70 76 0.327778 0.504451 0.608583 1.484116 5.416382 18.269630 33.147804 13.775635 5.230697 2.588914 1.863565 16.782444
70 77 0.128788 0.278286 0.363421 0.794118 3.339965 13.597960 30.649487 14.813296 8.039475 6.060476 5.831105 16.103622
70 78 0.089575 0.081386 0.182455 0.680440 1.140694 1.614833 5.934642 12.712057 28.719723 20.364428 10.883267 17.596504
70 79 0.023179 0.103324 0.158868 0.172643 0.297669 0.542907 1.231094 1.514223 5.466070 15.740900 35.504723 39.244400
70 80 0.015886 0.031333 0.046214 0.087620 0.126585 0.252688 0.784388 1.063544 2.206255 4.520182 13.518826 77.346481
70 81 0.012729 0.019421 0.027914 0.056678 0.088499 0.200964 0.615506 0.706522 1.009875 1.601634 4.368793 91.291466
70 82 0.009338 0.014608 0.021752 0.040475 0.064386 0.102759 0.164194 0.283866 0.505586 0.916194 1.559731 96.317116
70 83 0.006797 0.010694 0.015326 0.027194 0.045762 0.079686 0.126472 0.195973 0.301041 0.500372 0.820253 97.870430
70 84 0.006336 0.010687 0.015271 0.025961 0.044024 0.073710 0.109345 0.157853 0.228204 0.357034 0.549443 98.422134
70 85 0.008635 0.012229 0.016296 0.028086 0.046258 0.067764 0.089515 0.120328 0.163951 0.236286 0.336154 98.874496
70 86 0.007785 0.011648 0.015209 0.023983 0.037048 0.052554 0.067480 0.088228 0.117505 0.165649 0.229834 99.183075
70 87 0.010511 0.013731 0.016241 0.024592 0.036675 0.048224 0.058088 0.073772 0.096706 0.132028 0.175643 99.313789
70 88 0.012863 0.015317 0.019155 0.031367 0.045103 0.055642 0.066141 0.083839 0.106453 0.140440 0.182835 99.240845
70 89 0.011223 0.017496 0.021540 0.031264 0.046990 0.068771 0.087070 0.106464 0.134194 0.186530 0.256795 99.031662
70 90 0.011499 0.018464 0.024129 0.036480 0.059438 0.099261 0.140935 0.185195 0.246231 0.355708 0.499450 98.323212
70 91 0.015458 0.022408 0.028575 0.045780 0.076459 0.124070 0.173878 0.235285 0.325099 0.473285 0.666714 97.812988
70 92 0.021888 0.031625 0.042165 0.070787 0.118118 0.187652 0.265322 0.367143 0.516257 0.752345 1.069213 96.557487
70 93 0.024837 0.032913 0.044699 0.081670 0.144622 0.219312 0.297603 0.417950 0.613720 0.897811 1.237895 95.986969
70 94 0.020118 0.023957 0.033870 0.066028 0.124732 0.188250 0.249644 0.353812 0.516579 0.734890 0.992192 96.695930
70 95 0.016790 0.028351 0.041512 0.073280 0.159299 0.311112 0.468875 0.658684 0.974515 1.465186 1.987549 93.814842
70 96 0.017531 0.026911 0.040627 0.075311 0.148645 0.260255 0.376558 0.533759 0.786984 1.187530 1.691541 94.854347
70 97 0.017364 0.023684 0.036640 0.077153 0.169916 0.295996 0.420929 0.610660 0.931353 1.387506 1.871593 94.157204
70 98 0.070234 0.126314 0.186893 0.309326 0.606902 1.058994 1.398666 1.630108 1.942480 2.410334 2.828644 87.431107
70 99 0.074036 0.110019 0.160248 0.294366 0.612960 1.092673 1.507620 1.878551 2.337778 2.936995 3.440018 85.554733
70 100 0.055937 0.079506 0.113022 0.198330 0.377097 0.632612 0.898139 1.234626 1.686303 2.240738 2.774284 89.709404
70 101 0.130897 0.164706 0.245346 0.476965 0.855212 1.158007 1.342715 1.638517 2.076342 2.514364 2.838888 86.558037
70 102 0.555487 0.581706 0.659315 1.060053 1.667540 2.060105 2.144942 2.312325 2.638304 3.000723 3.252281 80.067215
70 103 0.111087 0.194144 0.286884 0.496693 1.020769 1.745927 2.175498 2.414821 2.796693 3.344988 3.727728 81.684769
70 104 0.096522 0.117316 0.175267 0.372119 0.759417 1.119814 1.405879 1.849164 2.416854 2.887345 3.172944 85.627365
70 105 0.688249 0.481671 0.562910 1.107416 1.751512 1.842816 1.780958 2.011019 2.383155 2.671636 2.848363 81.870293
70 106 0.467648 0.833788 0.914004 1.074071 1.664047 2.462724 2.723190 2.641181 2.750706 3.076820 3.279389 78.112434
70 107 0.151500 0.198697 0.262401 0.460289 0.908527 1.479695 1.869477 2.186093 2.583647 3.109586 3.513093 83.277000
70 108 0.132253 0.175017 0.239658 0.426420 0.781976 1.138021 1.389748 1.708974 2.155388 2.622789 2.975367 86.254387
70 109 0.483679 0.414073 0.472388 0.840800 1.317802 1.526933 1.595290 1.834767 2.176228 2.481733 2.713175 84.143135
70 110 0.169428 0.261966 0.347904 0.555642 1.012878 1.573009 1.861227 2.017652 2.318751 2.773572 3.114183 83.993790
70 111 0.038272 0.054190 0.078022 0.150485 0.339423 0.640395 0.935940 1.260688 1.694347 2.247619 2.705969 89.854652
70 112 0.067712 0.081030 0.120223 0.250657 0.499990 0.736050 0.903069 1.146858 1.502424 1.888683 2.203769 90.599533
70 113 0.210802 0.259880 0.315179 0.502654 0.832151 1.128678 1.263487 1.403960 1.635642 1.930254 2.175506 88.341812
70 114 0.078117 0.129627 0.180691 0.275926 0.482849 0.808156 1.079124 1.285078 1.542999 1.931537 2.309218 89.896683
70 115 0.061603 0.084636 0.119717 0.205881 0.358083 0.531296 0.677359 0.854066 1.087115 1.372956 1.661226 92.986061
70 116 0.104862 0.109062 0.131964 0.225569 0.370060 0.476584 0.553915 0.704015 0.931491 1.179408 1.413189 93.799881
70 117 0.111046 0.107851 0.128685 0.232524 0.401119 0.513593 0.567857 0.690003 0.896559 1.136526 1.351008 93.863228
70 118 0.044956 0.076979 0.113151 0.192195 0.380121 0.661420 0.884836 1.064455 1.310838 1.650374 1.937225 91.683449
70 119 0.049521 0.054166 0.076289 0.162740 0.333013 0.506461 0.645293 0.865904 1.204017 1.624802 2.040548 92.437248
70 120 0.031833 0.050445 0.070431 0.117249 0.222513 0.381770 0.521550 0.673810 0.911729 1.273288 1.662028 94.083359
70 121 0.029450 0.047750 0.070235 0.123093 0.249501 0.451334 0.628081 0.793306 1.027345 1.381568 1.733648 93.464684
70 122 0.025602 0.042535 0.062819 0.113098 0.245809 0.478622 0.683081 0.849692 1.081759 1.469052 1.870040 93.077888
70 123 0.019856 0.030661 0.046725 0.088192 0.182445 0.321988 0.454874 0.617354 0.866580 1.225439 1.605321 94.540558
70 124 0.054559 0.053057 0.068678 0.136542 0.251996 0.344389 0.408685 0.536631 0.742504 0.999845 1.267502 95.135612
70 125 0.032776 0.055065 0.078584 0.128059 0.245056 0.423754 0.572692 0.710376 0.914531 1.217058 1.508914 94.113136
70 126 0.024257 0.038145 0.054988 0.095679 0.197338 0.374052 0.542141 0.696576 0.901949 1.224905 1.561558 94.288414
70 127 0.033577 0.046046 0.061649 0.106425 0.200603 0.319346 0.414263 0.531336 0.717150 0.984056 1.265645 95.319901
70 128 0.068668 0.063152 0.078942 0.147871 0.250396 0.324657 0.381732 0.498542 0.669594 0.866865 1.070416 95.579163
70 129 0.040613 0.062483 0.085622 0.136328 0.239179 0.379346 0.495356 0.616061 0.793618 1.047954 1.305064 94.798370
70 130 0.027553 0.040358 0.054441 0.089094 0.170379 0.302327 0.420577 0.533693 0.693132 0.952587 1.236316 95.479546
70 131 0.033560 0.046863 0.061341 0.097059 0.165855 0.255298 0.332197 0.422991 0.554940 0.738083 0.932017 96.359802
70 132 0.046229 0.050450 0.064237 0.112159 0.187648 0.254746 0.304670 0.383662 0.499490 0.652120 0.818427 96.626160
70 133 0.030511 0.047084 0.063964 0.098419 0.169981 0.268093 0.351390 0.436861 0.558100 0.730119 0.902454 96.343025
70 134 0.049510 0.046497 0.055971 0.104852 0.189100 0.249759 0.287120 0.362324 0.479677 0.616929 0.743576 96.814690
70 135 0.034392 0.041307 0.052200 0.086273 0.144560 0.198064 0.237666 0.298706 0.390507 0.501248 0.606686 97.408386
70 136 0.029317 0.038770 0.052318 0.086810 0.144647 0.202092 0.244297 0.302905 0.393026 0.511747 0.630183 97.363892
70 137 0.031861 0.049371 0.064396 0.092074 0.148209 0.229824 0.293802 0.341841 0.400082 0.496971 0.600890 97.250679
70 138 0.026368 0.038094 0.046094 0.064462 0.107535 0.173571 0.225660 0.267251 0.324409 0.420944 0.525376 97.780243
70 139 0.023116 0.030694 0.037966 0.057885 0.096758 0.145852 0.185679 0.227166 0.280735 0.358706 0.442912 98.112526
70 140 0.007042 0.009851 0.014875 0.027624 0.050469 0.076186 0.100729 0.135428 0.182322 0.241992 0.306753 98.846725
70 141 0.005985 0.008446 0.011664 0.019815 0.035183 0.053425 0.070788 0.095631 0.131324 0.178432 0.230601 99.158707
70 142 0.002104 0.003130 0.004646 0.008713 0.017855 0.030970 0.044933 0.065255 0.097185 0.143178 0.194991 99.387039
70 143 0.008445 0.011978 0.017359 0.031142 0.057218 0.086737 0.113990 0.153854 0.213589 0.290939 0.371122 98.643631
70 144 0.012488 0.019421 0.024730 0.038069 0.070254 0.114511 0.147678 0.180861 0.234139 0.317392 0.406002 98.434456
70 145 0.005039 0.006459 0.008934 0.016437 0.031148 0.048512 0.065092 0.090248 0.129271 0.184692 0.247771 99.166397
70 146 0.003438 0.005163 0.007970 0.015265 0.031108 0.053099 0.076181 0.109516 0.162123 0.238583 0.323701 98.973862
70 147 0.014159 0.022779 0.030751 0.048681 0.090748 0.150024 0.196510 0.239849 0.303702 0.402113 0.503615 97.997070
70 148 0.008787 0.012713 0.017417 0.029587 0.055645 0.090341 0.120763 0.157580 0.212470 0.292691 0.380786 98.621216
70 149 0.002858 0.004227 0.006669 0.013157 0.026960 0.046493 0.068594 0.101125 0.151099 0.222620 0.304042 99.052155
70 150 0.011595 0.015725 0.022806 0.043708 0.087395 0.136471 0.177403 0.233375 0.316002 0.416121 0.504936 98.034462
70 151 0.024804 0.041759 0.054881 0.082694 0.150592 0.243166 0.299544 0.332797 0.387654 0.485118 0.581056 97.315933
70 152 0.006576 0.009377 0.013481 0.024982 0.051698 0.089878 0.126819 0.174322 0.246267 0.348753 0.454990 98.452858
70 153 0.006355 0.008670 0.013734 0.029248 0.062962 0.102255 0.140389 0.199229 0.286740 0.388549 0.476741 98.285126
70 154 0.057819 0.065167 0.079597 0.136330 0.235001 0.307182 0.340668 0.392354 0.465440 0.538758 0.595523 96.786156
70 155 0.031501 0.041014 0.052860 0.084891 0.143132 0.203066 0.245025 0.294406 0.363871 0.448859 0.525018 97.566353
70 156 0.016406 0.022554 0.029536 0.048154 0.086874 0.137104 0.179476 0.227403 0.294167 0.384232 0.470733 98.103363
70 157 0.027607 0.033563 0.045711 0.080614 0.139004 0.189130 0.225051 0.277036 0.347769 0.423654 0.487171 97.723686
70 158 0.068090 0.080006 0.094787 0.144313 0.225688 0.288701 0.320227 0.362334 0.420777 0.481598 0.526376 96.987106
70 159 0.021942 0.030335 0.039658 0.062909 0.108973 0.163367 0.205569 0.252820 0.318136 0.399695 0.472088 97.924507
70 160 0.013989 0.019730 0.028935 0.052121 0.096139 0.145730 0.187508 0.239874 0.308865 0.388180 0.455980 98.062950
70 161 0.052170 0.062939 0.074436 0.114227 0.184521 0.240443 0.263449 0.291694 0.335919 0.388300 0.428210 97.563690
70 162 0.054349 0.058113 0.069376 0.112687 0.178957 0.221484 0.241817 0.279982 0.334326 0.388144 0.427238 97.633522
70 163 0.027400 0.037464 0.049172 0.075468 0.117366 0.155860 0.183691 0.220601 0.270961 0.328860 0.382091 98.151062
70 164 0.016778 0.023386 0.033066 0.056107 0.094419 0.130865 0.158876 0.197318 0.249208 0.308084 0.362217 98.369675
70 165 0.021182 0.023767 0.028649 0.046898 0.078764 0.108216 0.131587 0.168469 0.221099 0.281304 0.338860 98.551201
70 166 0.006926 0.009877 0.014272 0.025295 0.048003 0.076255 0.102155 0.137518 0.190573 0.260319 0.329919 98.798889
70 167 0.019149 0.026895 0.036238 0.060848 0.111418 0.168774 0.209069 0.250321 0.305183 0.372889 0.431109 98.008110
70 168 0.016720 0.025815 0.034834 0.055992 0.105000 0.170481 0.220526 0.267261 0.330423 0.411518 0.478490 97.882935
70 169 0.003664 0.005225 0.007856 0.015311 0.032945 0.059318 0.088049 0.127900 0.186907 0.267210 0.350646 98.854973
70 170 0.007837 0.011090 0.016649 0.032078 0.064740 0.104321 0.139109 0.185766 0.255467 0.346947 0.436543 98.399452
70 171 0.024708 0.038259 0.047793 0.071587 0.130216 0.209627 0.264630 0.308482 0.372168 0.463972 0.545465 97.523094
70 172 0.010895 0.015515 0.022273 0.040238 0.078746 0.127364 0.168227 0.216302 0.286432 0.382074 0.478633 98.173302
70 173 0.005470 0.007604 0.011309 0.021925 0.045390 0.076538 0.108503 0.153918 0.220729 0.306255 0.393074 98.649284
70 174 0.018739 0.024154 0.033619 0.061858 0.114841 0.165790 0.203892 0.257711 0.336854 0.431228 0.519846 97.831467
70 175 0.034107 0.043370 0.053921 0.087609 0.153640 0.219191 0.261350 0.315923 0.401035 0.505731 0.598704 97.325424
70 176 0.013684 0.018705 0.025859 0.044513 0.082274 0.128970 0.170391 0.222195 0.295648 0.393115 0.493325 98.111320
70 177 0.022523 0.028619 0.038962 0.069114 0.125815 0.184565 0.228647 0.285447 0.366333 0.468047 0.563474 97.618454
70 178 0.054582 0.076690 0.086844 0.118110 0.198811 0.309500 0.375215 0.407071 0.453815 0.540467 0.616927 96.761963
70 179 0.044370 0.059848 0.071327 0.101857 0.167798 0.254560 0.314992 0.363875 0.431311 0.536295 0.638367 97.015404
70 180 0.019500 0.025718 0.036139 0.062654 0.112462 0.173822 0.227817 0.289202 0.365521 0.468379 0.575405 97.643379
70 181 0.047498 0.067676 0.085054 0.129318 0.223214 0.332276 0.393964 0.437108 0.501349 0.594780 0.668480 96.519287
70 182 0.062051 0.071180 0.088362 0.145241 0.238176 0.315843 0.362511 0.425737 0.513264 0.616505 0.706361 96.454773
70 183 0.040532 0.044143 0.055557 0.097813 0.170196 0.231439 0.274225 0.341950 0.439349 0.549026 0.646936 97.108833
70 184 0.018492 0.025048 0.034552 0.059141 0.110105 0.177584 0.238966 0.312724 0.416984 0.559738 0.705451 97.341217
70 185 0.044674 0.065723 0.081738 0.117544 0.200143 0.317987 0.404712 0.466619 0.545976 0.668298 0.781746 96.304840
70 186 0.041996 0.058572 0.071437 0.103189 0.174027 0.274902 0.352000 0.415514 0.499483 0.631199 0.769640 96.608040
70 187 0.020565 0.026842 0.036231 0.060587 0.107045 0.165103 0.215331 0.274746 0.358184 0.478367 0.614692 97.642303
70 188 0.036720 0.048092 0.061202 0.093848 0.153141 0.222193 0.278931 0.347224 0.442576 0.566815 0.696576 97.052681
70 189 0.045949 0.047284 0.056322 0.093814 0.155899 0.211807 0.255087 0.322947 0.419634 0.535858 0.654712 97.200684
70 190 0.042109 0.054392 0.067792 0.103671 0.169988 0.248885 0.312261 0.385362 0.485369 0.616155 0.751767 96.762245
70 191 0.028477 0.038048 0.050281 0.080377 0.134830 0.198825 0.250583 0.313006 0.402738 0.526632 0.663380 97.312820
70 192 0.050197 0.054917 0.066167 0.106800 0.171532 0.232153 0.279818 0.352006 0.453515 0.576785 0.705967 96.950142
70 193 0.042952 0.058303 0.073276 0.109500 0.179162 0.267897 0.337159 0.410201 0.514521 0.664341 0.826238 96.516449
70 194 0.034247 0.051207 0.065135 0.094625 0.162727 0.273749 0.368303 0.440818 0.532041 0.687186 0.862281 96.427689
70 195 0.055670 0.065134 0.079701 0.126154 0.206038 0.289410 0.352024 0.433924 0.550979 0.706405 0.873429 96.261139
70 196 0.052123 0.060413 0.074056 0.118497 0.192964 0.270842 0.333539 0.421982 0.548864 0.711600 0.886821 96.328300
70 197 0.041578 0.056688 0.076366 0.123902 0.211099 0.319730 0.410855 0.515551 0.663056 0.871314 1.102111 95.607742
70 198 0.043812 0.063227 0.082572 0.130937 0.236905 0.386366 0.507553 0.626643 0.801452 1.062933 1.336725 94.720879
70 199 0.049671 0.055702 0.071051 0.126325 0.222405 0.321365 0.399471 0.516440 0.693900 0.931950 1.195406 95.416313
70 200 0.012225 0.019945 0.029785 0.052687 0.107090 0.198973 0.293252 0.403397 0.575487 0.854903 1.186158 96.266098
70 201 0.022443 0.033539 0.048680 0.088673 0.187295 0.348772 0.505260 0.668627 0.899842 1.241793 1.588423 94.366653
70 202 0.036980 0.056122 0.079335 0.139586 0.286403 0.512825 0.708294 0.883379 1.115675 1.456652 1.783780 92.940971
70 203 0.009875 0.016367 0.025576 0.048952 0.110001 0.223754 0.353655 0.510791 0.748151 1.120584 1.537705 95.294586
70 204 0.015964 0.021580 0.033448 0.069989 0.153864 0.271407 0.392298 0.564257 0.828736 1.184857 1.530740 94.932854
70 205 0.070700 0.109341 0.146942 0.242316 0.460111 0.725509 0.876348 0.983479 1.156267 1.389645 1.557036 92.282310
70 206 0.084165 0.115265 0.155722 0.264226 0.474087 0.702460 0.841586 0.974216 1.169932 1.429194 1.657668 92.131477
70 207 0.016585 0.025991 0.039692 0.075918 0.172196 0.336404 0.509570 0.704408 0.965646 1.296442 1.570592 94.286552
70 208 0.060993 0.074790 0.109260 0.218724 0.418565 0.596443 0.719088 0.894763 1.125368 1.335884 1.473326 92.972794
70 209 0.253784 0.251599 0.293112 0.476892 0.729280 0.862131 0.894901 0.982816 1.119724 1.257839 1.359206 91.518715
70 210 0.142416 0.211044 0.237913 0.310482 0.495448 0.737009 0.862105 0.920173 1.037450 1.235188 1.395395 92.415375
70 211 0.101124 0.133581 0.169091 0.252201 0.387016 0.530261 0.634628 0.751591 0.908904 1.102580 1.282711 93.746315
70 212 0.113921 0.115545 0.140327 0.237430 0.378589 0.478715 0.545800 0.661465 0.810184 0.956722 1.085891 94.475410
70 213 0.100186 0.133477 0.166753 0.249232 0.383924 0.507343 0.583139 0.676924 0.817448 0.982867 1.129365 94.269348
70 214 0.145867 0.137245 0.158406 0.263377 0.403815 0.478194 0.520441 0.626981 0.779181 0.924521 1.046472 94.515503
70 215 0.161068 0.154294 0.182860 0.304943 0.463923 0.553057 0.612360 0.746094 0.930583 1.110237 1.270492 93.510086
70 216 0.149283 0.200713 0.222968 0.299836 0.475523 0.687705 0.806419 0.893978 1.043142 1.262025 1.459811 92.498596
70 217 0.121132 0.153699 0.186174 0.277481 0.439858 0.622950 0.741538 0.854047 1.014615 1.237272 1.455279 92.895958
70 218 0.058856 0.077263 0.104659 0.176239 0.304788 0.446529 0.557626 0.689889 0.869224 1.084104 1.288095 94.342728
70 219 0.094943 0.115728 0.151238 0.245576 0.390812 0.529598 0.629040 0.753010 0.919081 1.121987 1.324365 93.724617
70 220 0.103583 0.154466 0.183009 0.243057 0.386319 0.592331 0.733073 0.822654 0.949520 1.148008 1.335772 93.348206
70 221 0.076898 0.102668 0.136864 0.217347 0.351461 0.486526 0.575312 0.671438 0.807679 0.985556 1.159490 94.428757
70 222 0.104262 0.113192 0.133437 0.203480 0.303487 0.384670 0.444292 0.539031 0.665749 0.802220 0.932077 95.374107
70 223 0.083827 0.090585 0.112207 0.184504 0.294320 0.383832 0.448980 0.552460 0.689101 0.830360 0.956856 95.372971
70 224 0.087673 0.115101 0.144887 0.219511 0.345433 0.469237 0.552650 0.655297 0.804834 0.982239 1.147693 94.475441
70 225 0.082316 0.095601 0.115546 0.177794 0.274242 0.362547 0.425886 0.515662 0.640495 0.790679 0.942828 95.576408
70 226 0.105258 0.094489 0.111845 0.193855 0.308701 0.386557 0.446977 0.565181 0.719454 0.878315 1.028634 95.160736
70 227 0.073706 0.101821 0.123287 0.177901 0.292419 0.437147 0.532772 0.618232 0.754838 0.961275 1.164990 94.761620
70 228 0.056875 0.078628 0.098683 0.146615 0.243273 0.378576 0.481431 0.571855 0.702557 0.912972 1.144034 95.184502
70 229 0.053279 0.067948 0.084372 0.131687 0.221879 0.330452 0.414145 0.508914 0.645003 0.829597 1.019731 95.692993
70 230 0.058204 0.069564 0.090572 0.153862 0.261133 0.367736 0.439342 0.526777 0.648957 0.813191 0.988886 95.581779
70 231 0.019868 0.031353 0.045536 0.077224 0.148192 0.256885 0.361511 0.476842 0.641377 0.874135 1.113547 95.953529
70 232 0.049932 0.050398 0.063513 0.116559 0.206572 0.287757 0.350520 0.453661 0.604332 0.791211 0.988911 96.036636
70 233 0.039096 0.057067 0.075915 0.118490 0.203952 0.314106 0.396072 0.474047 0.589826 0.764306 0.948747 96.018372
70 234 0.032243 0.047990 0.063137 0.097405 0.176258 0.300191 0.402575 0.483241 0.589935 0.773277 0.979857 96.053894
70 235 0.026018 0.037089 0.051250 0.086208 0.159402 0.258585 0.344739 0.441895 0.585701 0.794708 1.018020 96.196381
70 236 0.058621 0.056972 0.070808 0.129015 0.220907 0.295303 0.353095 0.454377 0.596966 0.767197 0.947902 96.048836
70 237 0.050440 0.066319 0.088307 0.140764 0.225568 0.313624 0.380900 0.467521 0.594093 0.764081 0.949540 95.958847
70 238 0.046941 0.072372 0.093988 0.137501 0.235480 0.383650 0.496776 0.582702 0.706792 0.916439 1.145845 95.181511
70 239 0.063456 0.094165 0.122939 0.172852 0.267531 0.416127 0.544072 0.644622 0.765242 0.974520 1.227206 94.707268
70 240 0.100339 0.122926 0.148933 0.226749 0.368295 0.532522 0.646314 0.760484 0.924024 1.165716 1.421868 93.581833
70 241 0.073108 0.121242 0.162075 0.220541 0.339103 0.530133 0.689586 0.802456 0.942497 1.184734 1.459230 93.475304
70 242 0.153064 0.170256 0.208352 0.335588 0.529808 0.702302 0.817365 0.970335 1.181794 1.442827 1.700519 91.787788
70 243 0.110937 0.146778 0.194634 0.317981 0.543677 0.793956 0.976718 1.167809 1.419342 1.715448 1.972072 90.640648
70 244 0.202394 0.260056 0.318102 0.472449 0.722643 0.969469 1.120582 1.271585 1.469647 1.696043 1.889231 89.607796
70 245 0.113135 0.144823 0.183448 0.281822 0.443888 0.617730 0.755492 0.922302 1.146617 1.411991 1.666838 92.311913
70 246 0.124603 0.150146 0.182808 0.281659 0.446498 0.620802 0.753502 0.922961 1.170808 1.484472 1.801595 92.060143
70 247 0.099373 0.141514 0.178770 0.270485 0.458478 0.685311 0.845890 1.001613 1.235213 1.542171 1.818016 91.723167
70 248 0.177287 0.139346 0.157975 0.293890 0.487163 0.587969 0.656925 0.831861 1.071400 1.295023 1.487027 92.814133
70 249 0.113733 0.112823 0.138613 0.247715 0.407208 0.504783 0.564572 0.700486 0.913175 1.137877 1.335964 93.823051
70 250 0.082148 0.120057 0.151832 0.222969 0.365644 0.544318 0.666336 0.774834 0.941987 1.179733 1.409293 93.540848
70 251 0.133586 0.160516 0.185300 0.269702 0.420260 0.587477 0.699910 0.812047 0.961489 1.156759 1.345589 93.267372
70 252 0.114627 0.140611 0.163575 0.234159 0.355612 0.486312 0.574020 0.665838 0.793197 0.963894 1.138263 94.369888
70 253 0.076694 0.098934 0.129177 0.200932 0.304129 0.391157 0.450472 0.533157 0.655175 0.802182 0.946924 95.411064
70 254 0.163417 0.126676 0.139254 0.243427 0.378770 0.428017 0.459118 0.571230 0.728865 0.859731 0.960177 94.941315
70 255 0.153266 0.130055 0.144758 0.244406 0.380625 0.444358 0.480968 0.585496 0.734526 0.866374 0.969057 94.866112
70 256 0.092592 0.120114 0.144701 0.208184 0.317734 0.431238 0.505853 0.586399 0.702744 0.846919 0.979550 95.063972
70 257 0.089500 0.113051 0.140410 0.205395 0.303489 0.406744 0.475161 0.541893 0.631009 0.764224 0.910701 95.418427
70 258 0.062782 0.094694 0.117013 0.156716 0.241619 0.372551 0.471233 0.539196 0.631243 0.789308 0.960000 95.563652
70 259 0.066486 0.095426 0.115532 0.156350 0.240248 0.360380 0.446176 0.507820 0.594587 0.745250 0.911548 95.760193
70 260 0.063717 0.072464 0.088056 0.137040 0.214328 0.288771 0.344705 0.420564 0.524780 0.654901 0.788851 96.401825
70 261 0.053871 0.066191 0.084245 0.132387 0.207744 0.275918 0.323762 0.391095 0.489930 0.612878 0.738471 96.623512
70 262 0.056193 0.070252 0.088120 0.136393 0.216073 0.289904 0.339153 0.406466 0.509305 0.635225 0.755601 96.497314
70 263 0.073068 0.073045 0.086549 0.149491 0.254083 0.335993 0.382303 0.457685 0.573694 0.715210 0.847753 96.051125
70 264 0.044198 0.069247 0.088753 0.123415 0.197013 0.299400 0.379635 0.451196 0.553046 0.701982 0.850308 96.241814
70 265 0.093770 0.079121 0.089251 0.156248 0.257801 0.327268 0.379469 0.482097 0.618778 0.758460 0.883226 95.874512
70 266 0.084573 0.102004 0.124296 0.192295 0.301831 0.395847 0.450991 0.530150 0.659497 0.824912 0.984612 95.348991
70 267 0.040917 0.063114 0.083667 0.127420 0.221585 0.350070 0.446006 0.528525 0.649356 0.831413 1.009983 95.647942
70 268 0.062951 0.052414 0.063272 0.125524 0.227889 0.304298 0.365929 0.488355 0.657445 0.834775 0.999849 95.817299
70 269 0.057751 0.073365 0.096488 0.157220 0.256247 0.353582 0.430413 0.539817 0.700334 0.896775 1.094525 95.343483
70 270 0.057542 0.074080 0.093674 0.150713 0.254431 0.366964 0.441733 0.529222 0.665681 0.859064 1.064827 95.442078
70 271 0.028756 0.045692 0.060717 0.091317 0.164746 0.288194 0.403467 0.508168 0.647271 0.861145 1.083806 95.816719
70 272 0.035543 0.050743 0.068666 0.115206 0.212515 0.337174 0.440628 0.560042 0.733719 0.959741 1.168785 95.317238
70 273 0.083361 0.083891 0.110634 0.217758 0.368540 0.429687 0.449508 0.543557 0.718256 0.922977 1.111372 94.960457
70 274 0.076916 0.085296 0.107481 0.183840 0.300463 0.384807 0.438861 0.540084 0.694811 0.861147 1.006514 95.319778
70 275 0.062860 0.085052 0.107965 0.165048 0.269862 0.384582 0.466254 0.559910 0.696630 0.861264 1.005316 95.335251
70 276 0.094737 0.096400 0.116909 0.199451 0.332010 0.438134 0.504895 0.612311 0.767731 0.945638 1.107425 94.784363
70 277 0.082404 0.101672 0.123297 0.190282 0.308062 0.422414 0.497547 0.599093 0.756382 0.946457 1.120551 94.851837
70 278 0.068343 0.071901 0.089808 0.155047 0.256384 0.340671 0.403086 0.507680 0.659118 0.834164 1.002854 95.610947
70 279 0.072215 0.083751 0.105246 0.174429 0.286844 0.383215 0.443193 0.532385 0.671066 0.838552 0.992537 95.416565
70 280 0.063996 0.089999 0.112455 0.172912 0.307020 0.477862 0.579288 0.649659 0.768513 0.967205 1.156479 94.654617
70 281 0.031320 0.045546 0.061651 0.102894 0.201398 0.351043 0.478752 0.592144 0.736886 0.943128 1.133151 95.322090
70 282 0.022584 0.030470 0.043863 0.081317 0.157222 0.244906 0.314984 0.404028 0.535816 0.712224 0.885244 96.567337
70 283 0.056658 0.063368 0.080527 0.137704 0.228012 0.306398 0.361530 0.447188 0.574220 0.728200 0.874268 96.141922
70 284 0.062234 0.093925 0.117468 0.171616 0.297030 0.458552 0.551231 0.608359 0.702083 0.851100 0.974693 95.111710
70 285 0.060819 0.088594 0.111854 0.162073 0.260014 0.387630 0.478185 0.544292 0.625788 0.752434 0.872341 95.655975
70 286 0.076703 0.070722 0.083573 0.141719 0.217412 0.265287 0.301354 0.373699 0.468989 0.573835 0.674054 96.752655
70 287 0.044221 0.066134 0.081123 0.110991 0.169024 0.241189 0.296115 0.344403 0.402496 0.485754 0.566377 97.192177
70 288 0.029512 0.039925 0.051287 0.076464 0.114806 0.166163 0.209076 0.249130 0.294405 0.375786 0.481386 97.912064
71 72 0.000000 0.000000 0.000000 0.000000 0.000000 0.000000 0.000000 0.000000 0.000000 0.000000 0.000000 0.000000
71 73 0.608104 9.950883 18.620359 40.434982 14.482391 2.171175 0.333413 0.067425 0.019211 0.006883 0.001598 13.303575
71 74 11.025323 26.959467 7.586822 8.276179 8.541296 10.941341 9.627007 4.651694 0.691012 0.060805 0.004601 11.634455
71 75 2.015141 19.137064 22.538748 22.342390 8.643171 5.015018 3.571181 3.229382 2.916721 2.275525 1.017624 7.298034
71 76 1.119487 3.899458 1.655831 4.081793 11.876585 32.689304 19.613670 6.102416 1.713333 1.236024 0.971412 15.040686
71 77 0.274908 0.419361 0.480092 0.821459 2.087548 10.817981 40.875774 22.000698 5.944454 2.113444 1.295230 12.869051
71 78 0.091064 0.193550 0.217059 0.375219 1.659223 12.172942 40.295689 18.603727 6.481446 3.995097 3.842772 12.072211
71 79 0.048690 0.057455 0.170430 0.634221 0.887899 1.177067 5.515783 14.636692 34.226219 20.614075 8.785586 13.245879
71 80 0.027184 0.156778 0.235347 0.200148 0.264707 0.362374 0.655865 0.646625 2.396534 9.729080 34.284492 51.040863
71 81 0.015780 0.032136 0.044322 0.073642 0.081016 0.156862 0.515785 0.726537 1.422164 3.103334 11.749515 82.078911
71 82 0.009054 0.014270 0.020886 0.040675 0.053595 0.125694 0.420910 0.509453 0.715140 1.244578 4.173523 92.672218
71 83 0.006586 0.012561 0.019110 0.031556 0.047941 0.088174 0.158793 0.276977 0.476023 0.890361 1.600645 96.391273
71 84 0.006504 0.013335 0.021020 0.032253 0.045930 0.079776 0.135939 0.211990 0.302893 0.481958 0.804141 97.864258
71 85 0.007560 0.012683 0.017386 0.026663 0.039498 0.061793 0.091871 0.133642 0.190526 0.294192 0.460419 98.663765
71 86 0.006260 0.010468 0.013665 0.019954 0.029487 0.044806 0.062396 0.085774 0.119329 0.181091 0.277041 99.149727
71 87 0.004817 0.007696 0.010558 0.017252 0.027844 0.041366 0.054638 0.072029 0.096270 0.138735 0.198026 99.330772
71 88 0.007679 0.011194 0.014131 0.022037 0.034695 0.050738 0.065809 0.084701 0.110117 0.154989 0.217195 99.226715
71 89 0.011006 0.021175 0.028900 0.037518 0.049648 0.073932 0.102315 0.131532 0.167669 0.238909 0.350357 98.787041
71 90 0.015458 0.030762 0.043379 0.058336 0.080815 0.130256 0.193170 0.257447 0.333943 0.482123 0.713251 97.661057
71 91 0.019235 0.034371 0.047505 0.068207 0.100462 0.163929 0.242833 0.327312 0.429930 0.611563 0.878577 97.076073
71 92 0.032082 0.058065 0.080471 0.116862 0.177071 0.282991 0.407981 0.547160 0.737497 1.054436 1.495355 95.010025
71 93 0.027029 0.041315 0.055994 0.092594 0.161947 0.269041 0.389702 0.539874 0.760077 1.092394 1.492930 95.077110
71 94 0.108107 0.150230 0.183287 0.279343 0.451360 0.693065 0.941266 1.216879 1.588958 2.140683 2.806734 89.440086
71 95 0.032456 0.079036 0.127988 0.174565 0.274345 0.476187 0.687184 0.867314 1.126847 1.614065 2.277822 92.262192
71 96 0.030526 0.060953 0.091310 0.127952 0.209499 0.380004 0.586306 0.782916 1.006766 1.382011 1.889635 93.452126
71 97 0.019689 0.034848 0.053176 0.092386 0.199749 0.414243 0.650853 0.868698 1.144073 1.608453 2.140821 92.773010
71 98 0.143043 0.326431 0.452456 0.534245 0.776574 1.314395 1.839792 2.121394 2.360320 2.789623 3.239160 84.102570
71 99 0.172343 0.362872 0.515693 0.654980 0.965062 1.557641 2.081462 2.378103 2.710887 3.316732 3.957828 81.326401
71 100 0.073508 0.141998 0.207884 0.301202 0.525968 0.975011 1.454390 1.807253 2.143847 2.713692 3.389097 86.266151
71 101 0.122541 0.194688 0.269389 0.440435 0.839855 1.364780 1.717322 2.006976 2.433490 3.009426 3.483312 84.117790
71 102 0.684811 0.907196 0.948829 1.228333 1.908687 2.711909 3.029252 3.056443 3.168321 3.484033 3.744937 75.127251
71 103 0.167599 0.460320 0.745116 0.900588 1.278007 2.165119 2.978093 3.215043 3.351247 3.853532 4.423465 76.461868
71 104 0.104383 0.166566 0.227331 0.364973 0.724922 1.339552 1.902270 2.352179 2.853030 3.513096 4.016421 82.435272
71 105 0.577737 0.665705 0.699502 1.028283 1.766588 2.503870 2.713230 2.758658 2.950784 3.326776 3.594035 77.414833
71 106 0.406186 1.092366 1.563909 1.585714 1.868877 2.796043 3.597407 3.660530 3.488332 3.556977 3.694091 72.689568
71 107 0.177090 0.362057 0.517418 0.671700 1.045837 1.845561 2.561224 2.803112 2.925016 3.420789 4.038451 79.631744
71 108 0.132877 0.268120 0.371081 0.470864 0.715681 1.189683 1.650123 2.002931 2.421742 3.025754 3.602090 84.149055
71 109 0.365545 0.510430 0.567014 0.747153 1.190604 1.831245 2.224868 2.386933 2.600314 3.024786 3.410907 81.140198
71 110 0.202181 0.531398 0.797078 0.889099 1.140674 1.799631 2.413731 2.628864 2.791265 3.215325 3.706554 79.884201
71 111 0.060809 0.151145 0.238527 0.306483 0.489835 0.941800 1.449169 1.738504 1.966300 2.471031 3.111437 87.074959
71 112 0.060320 0.108411 0.150539 0.226654 0.429848 0.794939 1.114016 1.332081 1.619113 2.104806 2.592303 89.466972
71 113 0.233979 0.451139 0.524941 0.559002 0.756782 1.188152 1.517098 1.625388 1.767037 2.126434 2.537094 86.712959
71 114 0.103432 0.279712 0.472326 0.565079 0.700060 1.047610 1.395468 1.554519 1.676323 1.993258 2.449131 87.763084
71 115 0.063120 0.123990 0.182868 0.252530 0.398326 0.678105 0.961455 1.150918 1.313758 1.593578 1.915058 91.366287
71 116 0.097439 0.143079 0.172100 0.240443 0.391977 0.596662 0.748390 0.890175 1.107942 1.413678 1.700733 92.497375
71 117 0.174232 0.219066 0.220776 0.289978 0.480385 0.741320 0.882782 0.954639 1.086415 1.340770 1.590426 92.019211
71 118 0.109196 0.286814 0.445508 0.504882 0.630187 0.934141 1.206565 1.333288 1.483644 1.805594 2.199038 89.061142
71 119 0.129351 0.174947 0.186473 0.256255 0.468976 0.851945 1.151124 1.315663 1.530316 1.964120 2.422240 89.548584
71 120 0.063074 0.140432 0.197615 0.242061 0.371931 0.673837 0.987767 1.179816 1.368411 1.726179 2.127293 90.921577
71 121 0.079815 0.183062 0.265414 0.323549 0.470616 0.814330 1.135258 1.250853 1.325583 1.598649 1.971538 90.581337
71 122 0.100314 0.264441 0.371100 0.372137 0.459167 0.771709 1.107513 1.260330 1.388638 1.760849 2.292715 89.851089
71 123 0.046555 0.105297 0.164213 0.220879 0.351098 0.630660 0.917094 1.092225 1.277554 1.664136 2.149294 91.380997
71 124 0.108501 0.135981 0.141034 0.191686 0.337003 0.579463 0.782856 0.936199 1.122771 1.430387 1.734990 92.499130
71 125 0.080207 0.200168 0.297620 0.335985 0.445444 0.729508 1.014622 1.154037 1.283050 1.577436 1.949835 90.932083
71 126 0.063745 0.157458 0.248761 0.305223 0.425211 0.717177 1.010720 1.144471 1.251768 1.568756 2.026588 91.080116
71 127 0.062771 0.124022 0.172344 0.214207 0.313629 0.536236 0.774011 0.944630 1.122748 1.452326 1.861634 92.421440
71 128 0.090070 0.114772 0.128011 0.182296 0.316226 0.521118 0.684226 0.812935 0.984516 1.272102 1.577244 93.316483
71 129 0.059333 0.135217 0.208736 0.264129 0.367968 0.594415 0.829468 0.978199 1.119521 1.382551 1.707660 92.352806
71 130 0.053700 0.119918 0.171300 0.203786 0.291157 0.503860 0.724338 0.851031 0.974717 1.260371 1.649529 93.196297
71 131 0.043129 0.095653 0.143170 0.171917 0.228458 0.368371 0.525835 0.642530 0.764458 0.996833 1.313087 94.706558
71 132 0.044502 0.069844 0.087808 0.123142 0.208479 0.357056 0.482798 0.563213 0.658881 0.850144 1.079931 95.474205
71 133 0.042196 0.098977 0.151597 0.184508 0.246495 0.375187 0.501997 0.586706 0.687351 0.878070 1.121857 95.125053
71 134 0.089917 0.113055 0.112731 0.140800 0.225970 0.351995 0.435994 0.497056 0.596797 0.778547 0.976604 95.680534
71 135 0.034830 0.061242 0.078895 0.103884 0.165694 0.264428 0.342593 0.400784 0.487215 0.633961 0.787942 96.638527
71 136 0.025260 0.044517 0.062453 0.090714 0.155228 0.272101 0.376290 0.435202 0.488777 0.605495 0.744020 96.699944
71 137 0.049097 0.115507 0.165245 0.175679 0.201950 0.284840 0.369463 0.417787 0.464887 0.572408 0.728138 96.454994
71 138 0.028500 0.069224 0.106986 0.121900 0.150506 0.232938 0.325442 0.376062 0.407207 0.494220 0.627549 97.059471
71 139 0.023944 0.052242 0.074139 0.086174 0.113031 0.176646 0.245928 0.293151 0.335001 0.418997 0.534738 97.646011
71 140 0.004557 0.008553 0.013654 0.023024 0.045317 0.084929 0.127277 0.166441 0.210072 0.276162 0.349228 98.690788
71 141 0.004420 0.007983 0.011709 0.018446 0.033858 0.059209 0.086175 0.117077 0.159633 0.221551 0.290481 98.989456
71 142 0.001285 0.002288 0.003619 0.006561 0.014112 0.028399 0.046302 0.069312 0.103297 0.157152 0.220736 99.346939
71 143 0.009351 0.016579 0.024494 0.039892 0.073300 0.119316 0.156289 0.192965 0.248386 0.335642 0.435244 98.348541
71 144 0.018978 0.041427 0.057243 0.069090 0.098999 0.155471 0.207219 0.245093 0.294209 0.388002 0.511672 97.912598
71 145 0.004687 0.007605 0.010490 0.016949 0.033102 0.061820 0.092746 0.125011 0.166107 0.228363 0.296217 98.956902
71 146 0.003171 0.005783 0.009292 0.017091 0.037751 0.075591 0.114546 0.150910 0.196739 0.270437 0.351339 98.767349
71 147 0.029877 0.065810 0.089795 0.103261 0.136050 0.194863 0.243316 0.279772 0.336859 0.444341 0.586064 97.489998
71 148 0.009173 0.018057 0.027230 0.041281 0.072953 0.124876 0.169915 0.202979 0.244653 0.322477 0.418304 98.348099
71 149 0.002407 0.004134 0.006461 0.011954 0.026920 0.056946 0.096089 0.141975 0.198240 0.272464 0.342334 98.840073
71 150 0.013229 0.023293 0.033779 0.056034 0.110816 0.184807 0.231176 0.259840 0.306754 0.396773 0.496523 97.886978
71 151 0.039121 0.101031 0.141382 0.146222 0.175556 0.253826 0.325249 0.362787 0.410296 0.514728 0.654599 96.875206
71 152 0.004605 0.009117 0.015029 0.025931 0.054248 0.112402 0.178487 0.229774 0.276218 0.357157 0.453824 98.283211
71 153 0.004671 0.008216 0.013313 0.025809 0.059712 0.117694 0.176057 0.233381 0.305221 0.399655 0.480540 98.175728
71 154 0.061969 0.099540 0.125251 0.167894 0.244277 0.325601 0.373942 0.416923 0.482191 0.573340 0.665304 96.463768
71 155 0.027258 0.050797 0.070964 0.097333 0.151714 0.231404 0.289475 0.326149 0.377500 0.467714 0.565553 97.344139
71 156 0.011831 0.023397 0.033354 0.044848 0.072187 0.127727 0.189833 0.241912 0.295578 0.381386 0.482026 98.095924
71 157 0.015909 0.026263 0.038500 0.062646 0.114262 0.183963 0.237862 0.283043 0.343164 0.432594 0.519995 97.741798
71 158 0.060573 0.101887 0.126779 0.154703 0.210155 0.284906 0.340110 0.381042 0.430263 0.499512 0.568613 96.841454
71 159 0.013186 0.024205 0.036189 0.054427 0.093883 0.157596 0.214650 0.257057 0.304514 0.382874 0.469559 97.991859
71 160 0.008764 0.015155 0.022621 0.036958 0.070682 0.124068 0.172547 0.215374 0.268545 0.347065 0.425798 98.292427
71 161 0.038175 0.062246 0.079598 0.102903 0.146657 0.203564 0.245638 0.278039 0.317528 0.375769 0.435143 97.714737
71 162 0.041208 0.054967 0.064914 0.089477 0.135661 0.186323 0.219492 0.251285 0.295259 0.356255 0.415247 97.889915
71 163 0.015696 0.027071 0.037289 0.052828 0.083614 0.126912 0.164740 0.200749 0.247062 0.311519 0.378572 98.353943
71 164 0.008149 0.014208 0.022593 0.038359 0.069084 0.109936 0.146280 0.183646 0.230411 0.294045 0.360770 98.522530
71 165 0.013132 0.019925 0.025949 0.038664 0.064336 0.097170 0.124371 0.155380 0.199604 0.260561 0.324546 98.676361
71 166 0.005022 0.008774 0.012843 0.020697 0.040100 0.073407 0.106991 0.140009 0.182305 0.245186 0.311978 98.852692
71 167 0.022558 0.043555 0.060266 0.077217 0.112004 0.163760 0.205270 0.237068 0.278755 0.346984 0.425618 98.026947
71 168 0.017529 0.037839 0.056458 0.072684 0.105020 0.162530 0.218540 0.258258 0.296338 0.361648 0.440986 97.972176
71 169 0.003124 0.005456 0.008367 0.014340 0.029846 0.061194 0.100637 0.142689 0.190882 0.260193 0.333358 98.849907
71 170 0.007590 0.013186 0.018763 0.030089 0.059124 0.107675 0.151774 0.189032 0.239108 0.320638 0.407900 98.455124
71 171 0.022010 0.052246 0.082705 0.103402 0.137951 0.201519 0.263569 0.306325 0.351033 0.432095 0.537953 97.509193
71 172 0.007809 0.014485 0.021449 0.032516 0.059041 0.107170 0.156294 0.197415 0.247142 0.331815 0.432471 98.392395
71 173 0.003676 0.006118 0.008968 0.015430 0.032348 0.063209 0.099251 0.141687 0.201746 0.289062 0.380942 98.757561
71 174 0.014836 0.025342 0.034353 0.052781 0.098153 0.161131 0.208127 0.251332 0.321908 0.429004 0.538006 97.865028
71 175 0.023999 0.045156 0.064315 0.088848 0.142422 0.218298 0.275835 0.320013 0.386474 0.495831 0.615819 97.322998
71 176 0.009523 0.016465 0.023632 0.036603 0.068742 0.128071 0.191864 0.250979 0.321416 0.423546 0.527184 98.001976
71 177 0.015105 0.027080 0.039135 0.059994 0.111956 0.202177 0.278860 0.324966 0.378470 0.481198 0.593461 97.487602
71 178 0.052099 0.123111 0.165167 0.169365 0.205896 0.308082 0.401477 0.436631 0.465165 0.555981 0.680573 96.436462
71 179 0.032022 0.070801 0.109168 0.133855 0.177597 0.278091 0.379171 0.427264 0.456870 0.547748 0.678398 96.709015
71 180 0.016224 0.028852 0.039695 0.056999 0.103772 0.202487 0.309281 0.382598 0.444096 0.549696 0.655515 97.210785
71 181 0.048231 0.108166 0.163511 0.197347 0.259802 0.388670 0.502159 0.542114 0.559430 0.632553 0.729516 95.868500
71 182 0.069812 0.111376 0.132795 0.169800 0.259799 0.388757 0.466786 0.499800 0.554561 0.671689 0.792701 95.882126
71 183 0.043182 0.063074 0.078156 0.112133 0.187954 0.295254 0.372653 0.431163 0.513233 0.641120 0.760525 96.501556
71 184 0.017723 0.031490 0.044423 0.068675 0.134982 0.255359 0.361864 0.430436 0.509319 0.650193 0.790060 96.705475
71 185 0.056937 0.128588 0.189847 0.221141 0.280588 0.410979 0.526654 0.574398 0.613571 0.724642 0.874898 95.397758
71 186 0.048985 0.106180 0.152652 0.179476 0.236564 0.364529 0.484969 0.545210 0.596844 0.721746 0.892019 95.670822
71 187 0.016467 0.030773 0.044939 0.065288 0.114278 0.210918 0.312221 0.388146 0.466511 0.602506 0.761387 96.986565
71 188 0.038580 0.073238 0.103638 0.135686 0.195777 0.294802 0.385013 0.457284 0.547404 0.688980 0.853118 96.226479
71 189 0.042257 0.061126 0.076142 0.108441 0.177084 0.278000 0.358946 0.424283 0.508667 0.645764 0.799549 96.519737
71 190 0.047553 0.091441 0.130205 0.166702 0.227795 0.328072 0.417775 0.489216 0.581110 0.731065 0.915822 95.873245
71 191 0.022536 0.042356 0.063573 0.091849 0.148282 0.247525 0.343440 0.417901 0.502993 0.649291 0.829425 96.640831
71 192 0.051938 0.077565 0.091614 0.120897 0.189926 0.298494 0.386628 0.459669 0.560201 0.718610 0.891973 96.152481
71 193 0.049856 0.100483 0.140548 0.171027 0.232925 0.359563 0.475171 0.543387 0.620194 0.781910 0.998849 95.526085
71 194 0.045569 0.109141 0.164703 0.184143 0.229793 0.360958 0.498457 0.573387 0.642110 0.811296 1.060202 95.320244
71 195 0.057999 0.102647 0.135970 0.170260 0.241094 0.377284 0.506529 0.595587 0.690202 0.866814 1.093640 95.161972
71 196 0.053299 0.086564 0.108855 0.145160 0.230545 0.376899 0.505048 0.604302 0.732611 0.938749 1.163277 95.054695
71 197 0.062842 0.114988 0.155931 0.202854 0.302952 0.483233 0.642253 0.747349 0.870598 1.100013 1.382616 93.934372
71 198 0.079056 0.171352 0.236502 0.269147 0.364353 0.579459 0.779754 0.889832 1.017696 1.294653 1.660831 92.657372
71 199 0.082946 0.127715 0.149396 0.192454 0.308938 0.515517 0.691210 0.814890 0.975404 1.263232 1.596557 93.281738
71 200 0.025513 0.058591 0.091984 0.126969 0.210628 0.394464 0.593592 0.738335 0.902000 1.206662 1.584448 94.066811
71 201 0.064250 0.147926 0.216712 0.262561 0.381894 0.653174 0.918501 1.056347 1.194026 1.514570 1.927345 91.662689
71 202 0.085511 0.199105 0.291163 0.343781 0.476745 0.791875 1.112605 1.279449 1.409157 1.705735 2.085872 90.219002
71 203 0.024281 0.057313 0.093596 0.132305 0.221150 0.428570 0.672118 0.860641 1.058371 1.421089 1.878156 93.152412
71 204 0.041726 0.079841 0.110872 0.157414 0.280135 0.514367 0.724201 0.867785 1.062673 1.430034 1.845946 92.885002
71 205 0.110500 0.239828 0.321335 0.373091 0.543924 0.912079 1.211888 1.284642 1.319630 1.512969 1.744507 90.425613
71 206 0.124163 0.233726 0.300302 0.361304 0.518936 0.834920 1.118265 1.265819 1.385118 1.627495 1.899016 90.330933
71 207 0.029462 0.069372 0.113091 0.156848 0.258648 0.484948 0.720196 0.867499 1.018853 1.336040 1.742233 93.202812
71 208 0.058979 0.098627 0.137491 0.211009 0.380261 0.642279 0.857045 1.018350 1.218247 1.499774 1.731780 92.146156
71 209 0.220479 0.308422 0.349636 0.456214 0.693440 0.992072 1.142145 1.175344 1.222712 1.363842 1.500084 90.575615
71 210 0.115180 0.283127 0.397592 0.411989 0.491759 0.738145 0.963092 1.035870 1.088796 1.273219 1.515273 91.685959
71 211 0.077543 0.146049 0.200970 0.250371 0.345518 0.531544 0.709749 0.821167 0.918489 1.104062 1.338418 93.556122
71 212 0.052063 0.079683 0.110159 0.170367 0.288426 0.455124 0.593395 0.705537 0.831678 1.015221 1.203483 94.494865
71 213 0.072440 0.134565 0.186579 0.244088 0.346304 0.503674 0.634982 0.731659 0.849933 1.032548 1.238469 94.024757
71 214 0.079074 0.108912 0.136594 0.199777 0.314401 0.448659 0.549781 0.655211 0.798121 0.981490 1.160328 94.567657
71 215 0.086705 0.129478 0.162606 0.231858 0.376297 0.556795 0.670788 0.763224 0.916732 1.152270 1.387170 93.566078
71 216 0.118723 0.252529 0.339353 0.378553 0.487108 0.722508 0.920251 1.008850 1.110516 1.336002 1.614112 91.711494
71 217 0.097956 0.181485 0.243482 0.298993 0.415199 0.632435 0.818806 0.922166 1.028790 1.246643 1.521235 92.592812
71 218 0.032370 0.055734 0.082020 0.127935 0.227503 0.403964 0.578970 0.718188 0.866418 1.092749 1.333018 94.481125
71 219 0.088572 0.140386 0.176120 0.236198 0.367332 0.562492 0.703643 0.794969 0.919738 1.134782 1.370717 93.505058
71 220 0.086872 0.199858 0.289354 0.324172 0.406566 0.617903 0.820496 0.907993 0.966284 1.124474 1.343127 92.912903
71 221 0.050334 0.090965 0.133646 0.188414 0.288431 0.449883 0.592201 0.686530 0.782716 0.953396 1.156684 94.626801
71 222 0.067791 0.101628 0.123725 0.163683 0.242282 0.355115 0.448307 0.532747 0.642290 0.797519 0.964861 95.560059
71 223 0.051524 0.071825 0.092404 0.140234 0.232372 0.346529 0.435492 0.529699 0.659367 0.828294 0.995927 95.616333
71 224 0.054521 0.096417 0.138926 0.199739 0.306812 0.458106 0.582903 0.685843 0.814637 1.005463 1.217498 94.439133
71 225 0.045417 0.071952 0.095459 0.135446 0.213143 0.328623 0.430293 0.523512 0.642092 0.819967 1.022069 95.672028
71 226 0.068335 0.091307 0.113495 0.169757 0.278548 0.415995 0.515303 0.607227 0.737772 0.938407 1.154758 94.909096
71 227 0.069959 0.144820 0.195398 0.225697 0.309391 0.499056 0.678717 0.774054 0.866067 1.067277 1.322196 93.847366
71 228 0.057429 0.116167 0.162930 0.195505 0.269367 0.441278 0.612921 0.715754 0.816398 1.038056 1.340343 94.233856
71 229 0.051889 0.100063 0.139004 0.174891 0.250798 0.403142 0.546473 0.639756 0.743663 0.945982 1.202976 94.801369
71 230 0.077788 0.127178 0.156665 0.197555 0.293058 0.460129 0.598296 0.682196 0.777882 0.964525 1.194046 94.470688
71 231 0.032182 0.075801 0.124135 0.167191 0.251298 0.415988 0.578141 0.689631 0.819922 1.058953 1.361834 94.424927
71 232 0.072664 0.102406 0.114569 0.150502 0.247462 0.413137 0.555594 0.665131 0.803689 1.034372 1.287800 94.552673
71 233 0.049694 0.109652 0.158085 0.189484 0.262499 0.416812 0.558613 0.637601 0.731333 0.929734 1.185992 94.770500
71 234 0.054368 0.125620 0.181284 0.205106 0.266281 0.424147 0.582381 0.662534 0.733697 0.916487 1.181466 94.666634
71 235 0.040958 0.092316 0.143180 0.181101 0.252772 0.402876 0.555886 0.653045 0.749223 0.948497 1.222256 94.757889
71 236 0.080562 0.109812 0.118656 0.154741 0.259809 0.425637 0.550858 0.646780 0.787610 1.016318 1.249259 94.599953
71 237 0.064676 0.111861 0.137898 0.172755 0.270181 0.441148 0.570250 0.640955 0.746588 0.956715 1.196185 94.690788
71 238 0.078121 0.180233 0.255272 0.276919 0.342265 0.530592 0.716017 0.803056 0.882994 1.099328 1.413406 93.421799
71 239 0.090899 0.194242 0.264681 0.290795 0.364964 0.566073 0.764372 0.866497 0.962282 1.189938 1.503878 92.941376
71 240 0.118848 0.220478 0.301559 0.363555 0.470818 0.709812 0.944239 1.076039 1.178541 1.409177 1.719176 91.487762
71 241 0.102825 0.238974 0.339528 0.368963 0.456736 0.701885 0.946877 1.070657 1.188110 1.458501 1.821484 91.305466
71 242 0.160616 0.251891 0.320702 0.418582 0.606270 0.913525 1.172437 1.333378 1.486060 1.753742 2.051006 89.531792
71 243 0.193133 0.347230 0.458835 0.577300 0.806456 1.165550 1.432022 1.577175 1.751082 2.033053 2.316955 87.341209
71 244 0.242549 0.434330 0.563591 0.677173 0.872396 1.184276 1.426630 1.563976 1.703875 1.920653 2.155430 87.255119
71 245 0.084980 0.144786 0.202507 0.292507 0.474740 0.766528 1.025696 1.220106 1.431736 1.741276 2.060592 90.554543
71 246 0.097382 0.166054 0.225844 0.313393 0.488181 0.770437 1.017417 1.203807 1.424136 1.762144 2.127162 90.404037
71 247 0.097042 0.218832 0.339983 0.425040 0.559970 0.822008 1.080009 1.246582 1.407066 1.685129 2.041140 90.077194
71 248 0.127631 0.157603 0.185338 0.283289 0.479398 0.692318 0.828428 0.975805 1.197077 1.480752 1.734639 91.857727
71 249 0.072257 0.104191 0.131216 0.196735 0.337620 0.534355 0.688716 0.825092 1.012286 1.280803 1.547400 93.269333
71 250 0.070797 0.151828 0.221011 0.272241 0.373662 0.572622 0.750007 0.858704 0.991996 1.240368 1.550962 92.945801
71 251 0.103291 0.193223 0.268998 0.336011 0.446140 0.638501 0.807147 0.917992 1.038178 1.242606 1.492470 92.515442
71 252 0.065496 0.122309 0.168403 0.213906 0.306326 0.477695 0.633169 0.732553 0.839480 1.028327 1.253689 94.158646
71 253 0.043569 0.076321 0.107629 0.149874 0.226259 0.346551 0.459274 0.555300 0.666655 0.829747 1.016687 95.522133
71 254 0.093352 0.113900 0.134283 0.202486 0.326223 0.443733 0.513497 0.605116 0.756138 0.940830 1.106229 94.764206
71 255 0.098433 0.125804 0.150200 0.218437 0.340946 0.467472 0.550522 0.645644 0.786981 0.960960 1.119212 94.535385
71 256 0.078428 0.141513 0.192032 0.245069 0.337228 0.478878 0.589685 0.665702 0.765502 0.931779 1.122609 94.451576
71 257 0.067299 0.112551 0.145611 0.184277 0.262289 0.408199 0.536670 0.611467 0.683567 0.831290 1.015115 95.141663
71 258 0.055418 0.120703 0.178986 0.208990 0.259608 0.390997 0.525426 0.601553 0.669604 0.824216 1.042597 95.121902
71 259 0.065373 0.133972 0.176580 0.191257 0.237558 0.366202 0.496199 0.566535 0.626279 0.768788 0.966933 95.404320
71 260 0.046759 0.074851 0.097400 0.130748 0.196303 0.301186 0.391842 0.461733 0.545522 0.686391 0.853029 96.214241
71 261 0.038035 0.062355 0.084005 0.117505 0.184580 0.286442 0.371229 0.437944 0.522524 0.661229 0.822533 96.411621
71 262 0.043463 0.070490 0.093235 0.128967 0.199966 0.301559 0.382505 0.450184 0.543195 0.686799 0.843008 96.256630
71 263 0.083079 0.111003 0.123371 0.161432 0.250858 0.375555 0.458844 0.518084 0.605980 0.761182 0.931023 95.619591
71 264 0.038210 0.089663 0.142240 0.175128 0.226084 0.333475 0.442524 0.515435 0.589775 0.729864 0.914350 95.803246
71 265 0.065489 0.083907 0.100715 0.149363 0.250373 0.382866 0.477060 0.555695 0.661371 0.824344 0.988553 95.460266
71 266 0.069483 0.123960 0.162148 0.204499 0.292139 0.435705 0.552575 0.631590 0.732850 0.907369 1.105624 94.782051
71 267 0.043969 0.103584 0.164755 0.202488 0.262095 0.395738 0.535262 0.626969 0.716511 0.889238 1.120937 94.938454
71 268 0.063680 0.082204 0.098372 0.149126 0.256449 0.398133 0.507236 0.613976 0.760794 0.971399 1.183724 94.914909
71 269 0.060515 0.105351 0.141686 0.192247 0.291421 0.441558 0.567531 0.676233 0.827649 1.055230 1.301763 94.338814
71 270 0.064240 0.112296 0.146258 0.187282 0.275151 0.434284 0.578132 0.680200 0.800601 1.013897 1.274654 94.433006
71 271 0.040291 0.091760 0.140041 0.171329 0.234025 0.379481 0.532159 0.632573 0.733071 0.935838 1.212497 94.896935
71 272 0.044904 0.090932 0.137017 0.181202 0.256969 0.403486 0.558461 0.680381 0.805616 1.023501 1.309845 94.507690
71 273 0.083566 0.122320 0.150044 0.208391 0.328562 0.497224 0.625210 0.728585 0.863159 1.077811 1.319232 93.995895
71 274 0.066804 0.098617 0.121937 0.174792 0.288922 0.445374 0.556818 0.648244 0.784014 0.993225 1.209060 94.612190
71 275 0.063175 0.113310 0.159712 0.216998 0.313588 0.458889 0.579435 0.667060 0.770440 0.939276 1.136936 94.581184
71 276 0.131834 0.155394 0.162683 0.222194 0.357024 0.526384 0.633662 0.726698 0.865741 1.076084 1.286518 93.855782
71 277 0.077497 0.132600 0.175281 0.229995 0.338547 0.510091 0.647957 0.747429 0.879311 1.102137 1.356465 93.802689
71 278 0.065209 0.090924 0.110054 0.162878 0.281573 0.445936 0.562052 0.652011 0.780497 0.989642 1.207534 94.651695
71 279 0.067968 0.115114 0.155284 0.210332 0.313835 0.475434 0.604981 0.689166 0.790392 0.974368 1.186426 94.416702
71 280 0.103239 0.215791 0.263683 0.269003 0.349250 0.566602 0.759861 0.829695 0.892469 1.079193 1.317121 93.354095
71 281 0.044672 0.108051 0.172367 0.215971 0.302114 0.491112 0.667154 0.736840 0.783508 0.943125 1.165501 94.369583
71 282 0.018006 0.033945 0.051678 0.082216 0.161870 0.321687 0.485923 0.594660 0.689733 0.851366 1.006447 95.702469
71 283 0.047027 0.076753 0.095260 0.133075 0.235842 0.403243 0.524235 0.588937 0.676473 0.834885 0.981410 95.402863
71 284 0.101135 0.247373 0.321125 0.310106 0.362696 0.536603 0.683924 0.721366 0.754913 0.888075 1.063843 94.008842
71 285 0.058678 0.151396 0.242665 0.271579 0.307645 0.435956 0.577646 0.642758 0.666525 0.757903 0.901203 94.986046
71 286 0.038596 0.065029 0.089237 0.128628 0.212953 0.348736 0.458045 0.516393 0.566067 0.667562 0.770140 96.138611
71 287 0.041338 0.100632 0.147645 0.165735 0.204959 0.289548 0.370004 0.418843 0.465781 0.552590 0.657260 96.585670
71 288 0.017529 0.031033 0.045499 0.065815 0.102331 0.171274 0.244394 0.300636 0.347459 0.440274 0.565925 97.667831
72 73 0.000000 0.000000 0.000000 0.000000 0.000000 0.000000 0.000000 0.000000 0.000000 0.000000 0.000000 0.000000
72 74 0.666064 9.758054 20.101515 43.055786 12.291685 1.768760 0.367505 0.094748 0.023023 0.007174 0.001917 11.863770
72 75 15.188649 40.723591 10.375177 7.682118 5.054060 5.238368 4.315043 2.212116 0.445226 0.067945 0.008998 8.688706
72 76 1.811908 24.108940 33.373302 23.024649 4.886263 2.187897 1.626542 1.516336 1.354148 1.150390 0.596754 4.362868
72 77 1.058998 3.975885 1.274486 2.700301 10.997667 41.063988 21.511885 4.486845 0.938623 0.655100 0.509707 10.826512
72 78 0.126994 0.217242 0.276176 0.481114 1.528949 11.311063 48.494236 21.887789 3.739454 1.083948 0.657570 10.195467
72 79 0.047395 0.156824 0.224720 0.341609 1.447441 14.549656 50.708622 17.592054 3.550886 1.773095 1.779300 7.828397
72 80 0.044409 0.063271 0.203541 0.724326 0.761528 0.808152 4.636961 15.938264 40.941833 20.874348 6.639883 8.363485
72 81 0.026533 0.186016 0.269177 0.165521 0.183174 0.218426 0.411931 0.422171 1.967712 10.041566 37.180191 48.927574
72 82 0.009037 0.018975 0.027708 0.052656 0.055988 0.104290 0.357173 0.560756 1.237554 2.987198 12.263330 82.325340
72 83 0.006959 0.012780 0.020074 0.037053 0.044064 0.109376 0.394787 0.494022 0.677339 1.216179 4.487685 92.499687
72 84 0.005216 0.011957 0.021091 0.035220 0.049098 0.084522 0.153705 0.274315 0.466834 0.867478 1.608263 96.422302
72 85 0.005713 0.010052 0.014725 0.023411 0.034117 0.058221 0.098827 0.157056 0.228909 0.367367 0.616025 98.385574
72 86 0.003740 0.007057 0.010756 0.017139 0.024255 0.036548 0.054313 0.081663 0.121101 0.194844 0.322403 99.126183
72 87 0.003301 0.005757 0.008292 0.013495 0.021777 0.035662 0.052660 0.074760 0.103631 0.156574 0.237954 99.286140
72 88 0.004555 0.007155 0.009515 0.015215 0.025640 0.042187 0.061332 0.086357 0.121439 0.182884 0.269981 99.173744
72 89 0.008405 0.017957 0.027640 0.038532 0.051161 0.079085 0.117638 0.160633 0.210603 0.308019 0.471946 98.508385
72 90 0.015184 0.034987 0.057706 0.081664 0.106510 0.163460 0.244616 0.338005 0.455565 0.681623 1.060574 96.760109
72 91 0.019213 0.038885 0.058463 0.082351 0.117648 0.198459 0.314255 0.445226 0.606689 0.903895 1.372620 95.842293
72 92 0.029542 0.060041 0.091864 0.136667 0.209409 0.353788 0.541864 0.750954 1.027108 1.499504 2.182040 93.117218
72 93 0.019725 0.033208 0.048405 0.081791 0.150615 0.276763 0.435440 0.630587 0.921036 1.398512 2.014193 93.989723
72 94 0.082443 0.143595 0.192601 0.288134 0.480425 0.811242 1.171707 1.528864 2.009413 2.742065 3.574175 86.975334
72 95 0.091657 0.266504 0.488275 0.670296 0.974788 1.684588 2.525741 3.061350 3.600303 4.611861 5.771468 76.253166
72 96 0.017874 0.040115 0.074379 0.124192 0.228929 0.446943 0.736212 1.045099 1.415702 1.970454 2.610914 91.289185
72 97 0.012110 0.023009 0.039606 0.077998 0.196783 0.462160 0.795200 1.134213 1.569463 2.225069 2.841063 90.623322
72 98 0.137104 0.397524 0.718088 0.966858 1.360658 2.025561 2.459586 2.519368 2.632973 3.010885 3.459974 80.311424
72 99 0.155311 0.346084 0.593734 0.934651 1.574721 2.531523 3.203058 3.475379 3.779550 4.267959 4.598784 74.539246
72 100 0.064831 0.133908 0.218758 0.337450 0.595960 1.113306 1.717400 2.250360 2.833133 3.646694 4.416437 82.671768
72 101 0.105503 0.181219 0.289464 0.537243 1.079558 1.725204 2.123700 2.486025 3.089974 3.855253 4.412928 80.113930
72 102 0.744965 1.100033 1.283447 1.759231 2.713939 3.628236 3.764975 3.621718 3.758165 4.113025 4.310631 69.201630
72 103 0.140813 0.416414 0.809202 1.164278 1.764620 2.849252 3.743440 4.039515 4.319406 4.872991 5.249751 70.630318
72 104 0.083876 0.158281 0.250906 0.413177 0.791567 1.488236 2.202560 2.764009 3.361249 4.206725 4.904072 79.375336
72 105 0.478295 0.700776 0.814538 1.140373 1.855857 2.603075 2.838767 2.957771 3.415518 4.080734 4.447366 74.666931
72 106 0.261730 0.757163 1.326166 1.716922 2.450701 3.788835 4.539186 4.208739 3.830182 3.839579 3.881881 69.398918
72 107 0.141939 0.305343 0.517992 0.768482 1.200289 2.029782 2.891201 3.410050 3.779179 4.383088 4.968793 75.603859
72 108 0.072736 0.161758 0.283118 0.431932 0.692649 1.179215 1.725887 2.215305 2.772557 3.522610 4.253590 82.688644
72 109 0.219774 0.365671 0.504239 0.741137 1.188180 1.823942 2.315298 2.642398 3.003167 3.516587 3.969442 79.710167
72 110 0.172542 0.486525 0.872173 1.101305 1.363164 1.928577 2.493313 2.777986 3.017820 3.438771 3.933499 78.414322
72 111 0.046588 0.119640 0.231247 0.352314 0.552724 0.991272 1.541818 1.946378 2.248832 2.747736 3.379898 85.841553
72 112 0.037625 0.070198 0.110525 0.180547 0.339954 0.645434 0.993608 1.316553 1.678656 2.193285 2.713913 89.719704
72 113 0.140588 0.308940 0.462281 0.582279 0.797794 1.198543 1.531330 1.691096 1.877214 2.265587 2.727873 86.416473
72 114 0.077688 0.216560 0.433518 0.607933 0.781151 1.158605 1.603328 1.874812 2.031040 2.324385 2.752623 86.138359
72 115 0.043352 0.094918 0.162712 0.239787 0.374793 0.647390 0.977387 1.249269 1.469132 1.783416 2.160208 90.797638
72 116 0.075667 0.125085 0.171015 0.249030 0.400743 0.611502 0.786042 0.955259 1.204397 1.556931 1.910341 91.953995
72 117 0.116629 0.193180 0.238089 0.313774 0.497705 0.789607 1.000756 1.116626 1.269906 1.548074 1.827946 91.087708
72 118 0.063276 0.199706 0.429104 0.590456 0.715478 1.000393 1.309203 1.472346 1.587624 1.841184 2.216738 88.574493
72 119 0.082061 0.140710 0.194531 0.281123 0.482742 0.881211 1.326920 1.694957 2.036083 2.509233 2.953262 87.417168
72 120 0.054224 0.136210 0.234051 0.318132 0.466817 0.785469 1.136596 1.381449 1.606610 1.986986 2.431046 89.462410
72 121 0.070311 0.194700 0.367307 0.488373 0.615566 0.931735 1.311460 1.546835 1.693457 1.986157 2.392536 88.401566
72 122 0.076164 0.228249 0.442456 0.563817 0.700510 1.087636 1.562046 1.814804 1.928812 2.230212 2.687764 86.677528
72 123 0.043460 0.109039 0.200892 0.290608 0.434094 0.735204 1.109488 1.415439 1.695563 2.131043 2.660057 89.175117
72 124 0.096622 0.149945 0.188340 0.266788 0.451088 0.756589 1.035596 1.262055 1.537933 1.947044 2.319716 89.988289
72 125 0.072311 0.204881 0.389950 0.524388 0.694459 1.041310 1.381869 1.543580 1.667289 1.948194 2.312284 88.219490
72 126 0.062287 0.178124 0.352364 0.473758 0.617593 0.978005 1.426218 1.686351 1.811249 2.097983 2.526367 87.789703
72 127 0.054404 0.124863 0.206303 0.282223 0.415227 0.688152 1.002912 1.257390 1.506878 1.886936 2.328561 90.246147
72 128 0.065890 0.105550 0.144655 0.216964 0.374539 0.650100 0.928694 1.156720 1.392545 1.738535 2.078427 91.147377
72 129 0.064222 0.173421 0.325397 0.444800 0.579494 0.820470 1.058310 1.208760 1.369109 1.646430 1.986495 90.323090
72 130 0.044316 0.118174 0.226729 0.317622 0.432529 0.694414 1.018793 1.236282 1.379265 1.649309 2.027663 90.854904
72 131 0.030720 0.073008 0.127145 0.177606 0.257718 0.431463 0.652056 0.847619 1.036120 1.319598 1.660160 93.386787
72 132 0.030609 0.053846 0.078767 0.120449 0.212887 0.386093 0.574506 0.731773 0.889203 1.133698 1.404802 94.383362
72 133 0.032308 0.088664 0.174844 0.249687 0.335304 0.482532 0.634041 0.741590 0.857787 1.065201 1.345545 93.992493
72 134 0.061755 0.100574 0.125798 0.166708 0.261233 0.405122 0.521838 0.624022 0.782198 1.040344 1.317721 94.592690
72 135 0.019403 0.038044 0.057662 0.084572 0.143183 0.248397 0.352590 0.442197 0.559114 0.751332 0.968427 96.335075
72 136 0.016431 0.031063 0.047561 0.073992 0.133364 0.248505 0.372400 0.472155 0.577248 0.752997 0.948390 96.325890
72 137 0.032470 0.082537 0.146161 0.188614 0.235612 0.346548 0.472177 0.548418 0.599736 0.719605 0.900805 95.727318
72 138 0.021905 0.053659 0.094903 0.125819 0.162971 0.247706 0.353344 0.431387 0.488095 0.595805 0.753885 96.670517
72 139 0.014372 0.034474 0.061614 0.085016 0.115535 0.178480 0.258003 0.326778 0.385599 0.483495 0.622330 97.434303
72 140 0.003216 0.006155 0.010198 0.017801 0.035611 0.069852 0.113311 0.162693 0.222551 0.307491 0.402318 98.648804
72 141 0.002912 0.005842 0.009653 0.015832 0.028592 0.050703 0.076692 0.107445 0.149483 0.213474 0.292669 99.046707
72 142 0.000828 0.001549 0.002538 0.004622 0.010152 0.022098 0.038996 0.060624 0.090912 0.141499 0.206846 99.419334
72 143 0.004739 0.009609 0.016144 0.027450 0.052140 0.094001 0.138707 0.183738 0.241840 0.333261 0.444446 98.453918
72 144 0.009401 0.025664 0.045372 0.059500 0.082758 0.131139 0.186609 0.233212 0.286919 0.384163 0.520971 98.034294
72 145 0.002360 0.004214 0.006469 0.010709 0.020907 0.041272 0.067123 0.095609 0.130218 0.186273 0.256639 99.178207
72 146 0.001576 0.003066 0.005276 0.009865 0.021773 0.046350 0.078451 0.114963 0.162022 0.237375 0.326431 98.992851
72 147 0.011917 0.031786 0.058258 0.081112 0.113376 0.171602 0.236045 0.290896 0.352106 0.460016 0.610484 97.582405
72 148 0.004484 0.009936 0.017047 0.026669 0.047172 0.088132 0.139240 0.189892 0.248542 0.342141 0.457914 98.428825
72 149 0.001210 0.002275 0.003833 0.007207 0.016185 0.035292 0.062140 0.096202 0.144329 0.221520 0.314600 99.095207
72 150 0.006496 0.012773 0.020522 0.034516 0.069098 0.129363 0.189132 0.243163 0.316038 0.434487 0.564735 97.979675
72 151 0.014887 0.045146 0.091086 0.127639 0.173094 0.257207 0.347254 0.404502 0.452918 0.549933 0.689555 96.846786
72 152 0.002419 0.005010 0.009103 0.016834 0.035639 0.075452 0.130212 0.188442 0.252011 0.347567 0.460152 98.477158
72 153 0.002343 0.004503 0.007807 0.015339 0.036438 0.078028 0.128663 0.185827 0.263005 0.375229 0.489624 98.413193
72 154 0.035768 0.071821 0.106235 0.147356 0.221341 0.313193 0.374813 0.421365 0.496239 0.614122 0.739722 96.458023
72 155 0.013186 0.028622 0.047636 0.071229 0.116842 0.196637 0.275266 0.331499 0.388894 0.485414 0.597711 97.447060
72 156 0.006098 0.013652 0.022700 0.033268 0.054552 0.099267 0.155157 0.207238 0.263530 0.355817 0.472699 98.316017
72 157 0.007434 0.014150 0.023755 0.041802 0.082779 0.150285 0.218556 0.280370 0.351970 0.453375 0.553409 97.822113
72 158 0.033534 0.069608 0.107596 0.148302 0.213283 0.295503 0.354602 0.393114 0.442249 0.519341 0.603503 96.819366
72 159 0.006324 0.012872 0.021556 0.034723 0.064341 0.120976 0.185243 0.241015 0.298266 0.385317 0.481532 98.147835
72 160 0.004393 0.008307 0.013599 0.023130 0.045680 0.088317 0.138168 0.187604 0.243752 0.325030 0.412107 98.509911
72 161 0.020661 0.042195 0.064870 0.088308 0.127432 0.179814 0.220404 0.249986 0.288863 0.351733 0.422927 97.942810
72 162 0.022021 0.035094 0.047106 0.068489 0.109784 0.161663 0.200205 0.232463 0.274168 0.334604 0.395559 98.118851
72 163 0.007053 0.013844 0.022177 0.034143 0.057447 0.094652 0.133171 0.171593 0.219777 0.288273 0.362806 98.595062
72 164 0.004680 0.008498 0.013816 0.024316 0.047026 0.082213 0.118303 0.157253 0.207526 0.278322 0.354384 98.703667
72 165 0.007730 0.012986 0.018050 0.027165 0.047160 0.077925 0.108365 0.141462 0.185047 0.246243 0.311545 98.816322
72 166 0.003195 0.005894 0.009276 0.015616 0.030902 0.059833 0.093503 0.128673 0.171946 0.236495 0.306977 98.937691
72 167 0.012165 0.027864 0.047578 0.067308 0.095832 0.141192 0.186142 0.221608 0.259439 0.323188 0.403942 98.213745
72 168 0.009201 0.023738 0.045289 0.066403 0.096722 0.152157 0.215173 0.262657 0.300867 0.364314 0.447999 98.015472
72 169 0.001876 0.003503 0.005745 0.010052 0.021027 0.044749 0.078530 0.119287 0.169338 0.242171 0.322513 98.981209
72 170 0.004000 0.007800 0.012848 0.022224 0.044834 0.086211 0.132267 0.177345 0.233244 0.318814 0.413065 98.547348
72 171 0.012104 0.033481 0.066445 0.095944 0.130592 0.189159 0.255427 0.308693 0.359689 0.440266 0.548046 97.560158
72 172 0.003792 0.007766 0.013449 0.022346 0.041536 0.079406 0.128538 0.179572 0.236410 0.322589 0.426701 98.537895
72 173 0.001984 0.003679 0.006021 0.010803 0.022734 0.045540 0.075211 0.113273 0.169753 0.257317 0.361512 98.932175
72 174 0.006199 0.012530 0.021141 0.035460 0.066388 0.117499 0.171374 0.225462 0.296695 0.403239 0.523037 98.120972
72 175 0.010852 0.022061 0.036050 0.057851 0.104742 0.180189 0.251424 0.309788 0.379434 0.487317 0.606297 97.553993
72 176 0.005407 0.010542 0.016811 0.026950 0.051740 0.103095 0.168448 0.235508 0.314240 0.431045 0.557696 98.078514
72 177 0.009362 0.019474 0.032602 0.052914 0.100321 0.189420 0.279896 0.341075 0.397210 0.497279 0.608752 97.471695
72 178 0.030090 0.086636 0.168276 0.210371 0.237762 0.323997 0.427366 0.478709 0.499415 0.574725 0.700871 96.261787
72 179 0.024494 0.057178 0.098735 0.134123 0.187599 0.299831 0.427996 0.505898 0.542244 0.617014 0.716245 96.388641
72 180 0.011338 0.022963 0.038077 0.059519 0.109358 0.225065 0.378645 0.487212 0.532607 0.610798 0.695570 96.828850
72 181 0.050950 0.143638 0.254455 0.301229 0.329422 0.404793 0.479861 0.515617 0.552055 0.637188 0.757227 95.573570
72 182 0.064282 0.130318 0.189356 0.230897 0.304052 0.448711 0.576647 0.623526 0.644822 0.731210 0.845069 95.211105
72 183 0.053685 0.089192 0.104002 0.128833 0.205121 0.336011 0.442150 0.516105 0.618617 0.766016 0.876684 95.863579
72 184 0.015142 0.032134 0.053452 0.085433 0.165277 0.325699 0.482759 0.559800 0.608621 0.727061 0.854378 96.090248
72 185 0.053907 0.147016 0.268907 0.332013 0.366834 0.463935 0.574372 0.633177 0.668457 0.753695 0.884947 94.852737
72 186 0.038207 0.095901 0.170246 0.221687 0.286203 0.427164 0.581107 0.666030 0.708792 0.813770 0.969535 95.021355
72 187 0.010657 0.021509 0.035833 0.056932 0.104625 0.208480 0.344084 0.466817 0.578119 0.735651 0.904226 96.533073
72 188 0.032722 0.071557 0.117912 0.163404 0.231620 0.341059 0.444438 0.524753 0.617114 0.765825 0.950380 95.739212
72 189 0.031498 0.052403 0.073536 0.107528 0.176719 0.291440 0.401415 0.492835 0.595481 0.758041 0.945913 96.073189
72 190 0.039445 0.083800 0.133021 0.180891 0.254604 0.376160 0.489694 0.575196 0.674535 0.839166 1.046483 95.307007
72 191 0.014845 0.029816 0.049977 0.078476 0.133340 0.236080 0.353087 0.458458 0.572117 0.750452 0.968285 96.355064
72 192 0.041085 0.066497 0.088175 0.123657 0.196671 0.311574 0.411867 0.499631 0.617377 0.804494 1.018172 95.820801
72 193 0.041225 0.088882 0.141144 0.186385 0.257623 0.398777 0.541919 0.636784 0.729614 0.910354 1.151530 94.915764
72 194 0.034082 0.085859 0.154338 0.199056 0.254059 0.397207 0.567813 0.679409 0.763427 0.947361 1.225607 94.691780
72 195 0.046950 0.088556 0.130729 0.176272 0.255082 0.404042 0.561769 0.688508 0.816458 1.029033 1.300300 94.502296
72 196 0.039913 0.071297 0.102858 0.147733 0.237832 0.392158 0.542939 0.674537 0.839954 1.103894 1.414695 94.432190
72 197 0.056408 0.108222 0.164788 0.232259 0.353452 0.563880 0.768361 0.921575 1.088768 1.372131 1.718861 92.651299
72 198 0.072470 0.170266 0.279340 0.365012 0.506445 0.775659 1.026713 1.172209 1.326907 1.638235 2.039107 90.627640
72 199 0.071795 0.118536 0.160856 0.233296 0.391939 0.656298 0.896922 1.079282 1.295454 1.649673 2.029180 91.416771
72 200 0.021369 0.051766 0.094291 0.145276 0.254358 0.498712 0.809035 1.060185 1.290242 1.666298 2.101554 92.006912
72 201 0.072599 0.187332 0.336706 0.461051 0.635362 0.963799 1.269342 1.411507 1.519435 1.786530 2.139812 89.216522
72 202 0.102528 0.278267 0.504071 0.652579 0.814604 1.155368 1.488144 1.628185 1.695436 1.912792 2.239117 87.528908
72 203 0.018539 0.047004 0.093262 0.156390 0.297874 0.627999 1.076487 1.433831 1.679818 2.005050 2.313385 90.250359
72 204 0.044578 0.093316 0.144200 0.215025 0.403067 0.798518 1.191442 1.395682 1.538085 1.821176 2.095745 90.259163
72 205 0.169630 0.455507 0.722861 0.811858 0.910015 1.141546 1.295920 1.318529 1.389735 1.600366 1.862798 88.321236
72 206 0.123708 0.268384 0.416347 0.575312 0.861991 1.281494 1.531183 1.556533 1.578541 1.750728 1.944504 88.111275
72 207 0.031711 0.077391 0.136985 0.202219 0.345528 0.659557 1.041210 1.328559 1.541421 1.805041 2.023168 90.807213
72 208 0.067077 0.128822 0.199679 0.313008 0.542213 0.869835 1.117077 1.266435 1.431329 1.668529 1.856492 90.539505
72 209 0.288175 0.451370 0.528579 0.661843 0.907155 1.165497 1.256607 1.276738 1.368677 1.544011 1.688270 88.863075
72 210 0.095805 0.260582 0.435345 0.510453 0.623643 0.892862 1.137780 1.223943 1.285384 1.469649 1.706554 90.357994
72 211 0.060262 0.132597 0.216466 0.286831 0.384999 0.585885 0.810672 0.976329 1.109929 1.323917 1.594589 92.517525
72 212 0.038822 0.062351 0.090526 0.149142 0.277314 0.474728 0.655579 0.810478 0.980061 1.200472 1.405589 93.854942
72 213 0.060055 0.119149 0.184808 0.258652 0.369738 0.533248 0.681224 0.803148 0.949907 1.166556 1.420091 93.453423
72 214 0.068570 0.094391 0.119987 0.178697 0.288976 0.432262 0.554953 0.685454 0.856695 1.080588 1.311905 94.327522
72 215 0.065005 0.100114 0.138054 0.215401 0.369781 0.574541 0.729206 0.860863 1.041322 1.300947 1.554714 93.050049
72 216 0.098818 0.226196 0.344065 0.421711 0.554368 0.800031 1.002058 1.087431 1.183758 1.404860 1.684789 91.191917
72 217 0.078800 0.167949 0.262527 0.338898 0.450101 0.667100 0.883334 1.022081 1.145301 1.372794 1.669425 91.941696
72 218 0.025253 0.047944 0.073873 0.114063 0.205109 0.379150 0.567118 0.723173 0.889859 1.142882 1.409366 94.422211
72 219 0.070751 0.128152 0.177701 0.237621 0.360676 0.564661 0.741543 0.860944 0.992152 1.206504 1.441733 93.217560
72 220 0.070663 0.187601 0.315295 0.368404 0.435072 0.623846 0.824280 0.924909 0.997664 1.162498 1.395673 92.694099
72 221 0.038937 0.077848 0.123850 0.176268 0.265639 0.425352 0.593770 0.722248 0.837614 1.019432 1.236420 94.482628
72 222 0.044796 0.075077 0.103106 0.144913 0.219863 0.327286 0.420875 0.508960 0.627155 0.799411 0.992849 95.735710
72 223 0.029675 0.045960 0.066402 0.108859 0.191924 0.304465 0.403124 0.505221 0.639438 0.824407 1.018508 95.862022
72 224 0.040426 0.077051 0.120497 0.182968 0.294706 0.457307 0.595690 0.708871 0.852753 1.066801 1.300284 94.302650
72 225 0.033119 0.057391 0.081345 0.117293 0.186688 0.302492 0.417402 0.525143 0.659084 0.864186 1.106090 95.649765
72 226 0.051045 0.074118 0.100544 0.158453 0.270717 0.418415 0.538321 0.655047 0.809726 1.026183 1.246392 94.651039
72 227 0.063519 0.139135 0.210597 0.262982 0.359353 0.547286 0.713720 0.804123 0.905193 1.117316 1.387691 93.489090
72 228 0.045747 0.099452 0.163916 0.221162 0.302243 0.476481 0.673057 0.812409 0.929302 1.148298 1.445032 93.682899
72 229 0.039485 0.081558 0.129971 0.181422 0.267847 0.429854 0.596441 0.718183 0.835619 1.041038 1.301759 94.376823
72 230 0.072578 0.130185 0.176549 0.227654 0.320367 0.482489 0.632094 0.748194 0.886921 1.114069 1.384549 93.824348
72 231 0.029210 0.071092 0.134001 0.203839 0.308970 0.490320 0.679485 0.822570 0.968559 1.214387 1.532883 93.544678
72 232 0.059460 0.089148 0.115369 0.166372 0.271451 0.440481 0.601305 0.744960 0.913206 1.164966 1.441483 93.991798
72 233 0.039680 0.087819 0.141275 0.191374 0.276366 0.436395 0.598315 0.715246 0.843168 1.070415 1.356622 94.243324
72 234 0.037100 0.093003 0.166113 0.220120 0.293240 0.465211 0.669847 0.803317 0.894651 1.089608 1.382941 93.884850
72 235 0.029802 0.070234 0.125723 0.182790 0.272821 0.443293 0.634611 0.783242 0.929745 1.173733 1.490235 93.863770
72 236 0.052195 0.077993 0.100853 0.149611 0.256447 0.421414 0.570378 0.711222 0.900962 1.186769 1.495370 94.076790
72 237 0.036832 0.068034 0.101296 0.149295 0.247902 0.422373 0.592226 0.725777 0.883104 1.144548 1.442851 94.185760
72 238 0.056034 0.134686 0.229149 0.298986 0.397965 0.612686 0.835161 0.965822 1.078760 1.323606 1.665089 92.402061
72 239 0.055012 0.125137 0.220451 0.302049 0.403544 0.627462 0.884129 1.053064 1.173767 1.425426 1.789403 91.940559
72 240 0.117112 0.211447 0.286776 0.362890 0.508430 0.784515 1.044565 1.209851 1.367875 1.658976 2.018788 90.428772
72 241 0.064588 0.159394 0.287659 0.379378 0.485622 0.741630 1.040081 1.236643 1.389901 1.694423 2.124203 90.396484
72 242 0.141905 0.234160 0.308704 0.409211 0.598569 0.917376 1.213057 1.434198 1.668680 2.037191 2.446561 88.590393
72 243 0.170673 0.305495 0.442529 0.627802 0.939005 1.349969 1.636010 1.803308 2.020444 2.334862 2.608542 85.761360
72 244 0.149491 0.286881 0.438419 0.632306 0.952692 1.396437 1.704853 1.823355 1.922408 2.133626 2.354705 86.204826
72 245 0.051647 0.091643 0.140643 0.225426 0.400553 0.688839 0.976196 1.238245 1.546684 1.962791 2.372434 90.304901
72 246 0.069865 0.124501 0.186927 0.289601 0.493538 0.817418 1.113611 1.344795 1.605179 1.988702 2.390052 89.575806
72 247 0.085702 0.210642 0.363256 0.484135 0.643992 0.914859 1.180457 1.363921 1.553244 1.854693 2.221055 89.124039
72 248 0.099866 0.129668 0.164577 0.265054 0.462009 0.691288 0.856140 1.024084 1.256488 1.569778 1.871914 91.609138
72 249 0.048951 0.073633 0.096674 0.153154 0.280847 0.468574 0.629578 0.792288 1.032109 1.363866 1.680424 93.379906
72 250 0.046431 0.102656 0.171033 0.244759 0.366300 0.583515 0.797272 0.942604 1.085338 1.335265 1.645801 92.679024
72 251 0.084927 0.167622 0.258901 0.349151 0.475517 0.679958 0.865613 0.991469 1.115546 1.326643 1.593986 92.090668
72 252 0.046026 0.089990 0.136549 0.189215 0.283186 0.451759 0.617083 0.740030 0.870377 1.082839 1.340233 94.152710
72 253 0.029422 0.054858 0.082432 0.118602 0.184023 0.295254 0.412913 0.525051 0.659529 0.856588 1.091771 95.689560
72 254 0.060015 0.079765 0.102539 0.164256 0.283144 0.417943 0.512521 0.617774 0.776508 0.985538 1.190906 94.809090
72 255 0.066864 0.094178 0.121288 0.186710 0.317076 0.477299 0.589506 0.692503 0.839118 1.040057 1.233388 94.342018
72 256 0.068991 0.130218 0.188395 0.249252 0.347003 0.504801 0.640031 0.735449 0.846392 1.027366 1.241072 94.021034
72 257 0.059427 0.105470 0.146292 0.186962 0.255580 0.396992 0.542915 0.646042 0.740132 0.916464 1.150921 94.852798
72 258 0.049034 0.115110 0.190268 0.233369 0.281664 0.413128 0.566746 0.668013 0.744924 0.901311 1.133149 94.703278
72 259 0.046868 0.110566 0.184970 0.226138 0.269495 0.387714 0.526631 0.618729 0.688734 0.833017 1.049622 95.057510
72 260 0.034149 0.058610 0.081913 0.114622 0.178167 0.290243 0.401481 0.491917 0.591077 0.751638 0.943586 96.062592
72 261 0.030313 0.053621 0.074642 0.103598 0.163928 0.268133 0.368307 0.454503 0.562143 0.731210 0.928302 96.261299
72 262 0.030994 0.055609 0.081277 0.117983 0.188021 0.294167 0.383526 0.457838 0.560623 0.726989 0.919030 96.183945
72 263 0.073092 0.110227 0.132766 0.175409 0.268776 0.401392 0.495304 0.564789 0.671516 0.855183 1.057846 95.193695
72 264 0.029874 0.076359 0.138425 0.183182 0.237489 0.355935 0.489801 0.582064 0.660796 0.809748 1.018842 95.417488
72 265 0.045980 0.065009 0.084888 0.130287 0.225578 0.365458 0.487344 0.592784 0.714648 0.898653 1.093475 95.295891
72 266 0.051645 0.101028 0.147010 0.198624 0.295045 0.457045 0.597513 0.688933 0.794407 0.983190 1.203490 94.482063
72 267 0.033760 0.085891 0.160807 0.221662 0.290000 0.431056 0.592472 0.710042 0.809104 0.989041 1.241961 94.434204
72 268 0.046236 0.066050 0.087759 0.140203 0.254674 0.426915 0.582150 0.723337 0.890156 1.128650 1.369977 94.283897
72 269 0.046162 0.084879 0.126185 0.185714 0.296853 0.465047 0.611955 0.738555 0.909758 1.171816 1.457388 93.905685
72 270 0.054585 0.097013 0.136967 0.190901 0.289389 0.458322 0.615904 0.741247 0.888918 1.136158 1.434263 93.956337
72 271 0.033967 0.082262 0.144994 0.196154 0.270691 0.429836 0.605596 0.729727 0.844561 1.060117 1.356411 94.245682
72 272 0.034993 0.078079 0.136667 0.198228 0.287824 0.462442 0.662331 0.818070 0.953618 1.183328 1.492222 93.692192
72 273 0.066343 0.107869 0.143450 0.204323 0.332916 0.526038 0.688212 0.830556 1.024500 1.308859 1.605055 93.161880
72 274 0.055684 0.088570 0.121325 0.181732 0.303352 0.485301 0.638327 0.766081 0.929688 1.178643 1.444438 93.806854
72 275 0.066999 0.132252 0.203504 0.281256 0.391226 0.543267 0.670095 0.773468 0.909726 1.111039 1.336701 93.580467
72 276 0.115430 0.163330 0.202094 0.286853 0.446747 0.637829 0.761133 0.862720 1.021201 1.263898 1.508512 92.730247
72 277 0.061861 0.118809 0.171331 0.238611 0.374522 0.587645 0.760191 0.881209 1.046698 1.308807 1.578998 92.871315
72 278 0.054508 0.088325 0.120960 0.176794 0.291514 0.476302 0.643510 0.775058 0.927373 1.168193 1.428131 93.849335
72 279 0.067264 0.131392 0.186903 0.243573 0.351815 0.518488 0.651048 0.745585 0.881448 1.104174 1.339611 93.778702
72 280 0.065348 0.168484 0.280343 0.346472 0.456757 0.687422 0.885455 0.949839 0.999744 1.181074 1.429162 92.549896
72 281 0.037430 0.103953 0.203230 0.278460 0.364751 0.550506 0.758662 0.879286 0.945436 1.089726 1.295473 93.493088
72 282 0.012527 0.026516 0.046102 0.075601 0.145334 0.300308 0.503804 0.675853 0.808622 0.991503 1.169605 95.244232
72 283 0.029395 0.054662 0.080502 0.124233 0.230460 0.418784 0.592149 0.708278 0.827536 1.003222 1.141059 94.789719
72 284 0.076866 0.218424 0.356787 0.397139 0.469893 0.674446 0.842481 0.862814 0.861998 0.970379 1.130990 93.137779
72 285 0.049436 0.141887 0.268061 0.326030 0.360356 0.491160 0.651064 0.734787 0.758438 0.845176 0.997482 94.376122
72 286 0.026043 0.044916 0.066726 0.105512 0.190414 0.343290 0.501474 0.617270 0.700208 0.818882 0.925569 95.659698
72 287 0.026462 0.072338 0.131792 0.172727 0.228097 0.335190 0.451163 0.527022 0.578195 0.662556 0.767745 96.046707
72 288 0.014420 0.026136 0.039831 0.058290 0.089617 0.154276 0.233999 0.307637 0.373778 0.489876 0.646690 97.565445
73 74 0.000000 0.000000 0.000000 0.000000 0.000000 0.000000 0.000000 0.000000 0.000000 0.000000 0.000000 0.000000
73 75 0.509182 7.308675 19.568136 47.947567 10.708024 1.374596 0.415784 0.168740 0.040880 0.012281 0.004468 11.941665
73 76 12.932608 45.877167 12.485700 7.254985 3.586904 3.694492 3.246787 1.857617 0.537689 0.155841 0.036765 8.333447
73 77 1.183048 23.693583 39.179344 23.035536 3.225027 1.307425 1.167609 1.249066 1.114633 0.980579 0.563742 3.300410
73 78 0.815291 2.478365 0.696212 1.705751 10.080978 46.582119 23.248362 3.788781 0.609602 0.416007 0.343129 9.235401
73 79 0.027901 0.058768 0.116501 0.199262 0.523374 6.472836 52.118557 28.603205 3.839248 0.904686 0.539688 6.595972
73 80 0.023298 0.066139 0.085184 0.135065 0.719520 11.440258 54.716705 20.324480 3.406121 1.560087 1.552515 5.970624
73 81 0.035175 0.025567 0.083511 0.383317 0.405474 0.416359 3.138524 14.941289 45.961220 22.242018 5.901196 6.466354
73 82 0.015679 0.092296 0.129435 0.109063 0.132514 0.104316 0.159069 0.167485 1.067297 7.439794 34.939697 55.643356
73 83 0.005452 0.011035 0.014995 0.026725 0.026799 0.050767 0.170617 0.272413 0.614595 1.701541 9.115629 87.989433
73 84 0.004484 0.007706 0.011362 0.021182 0.025432 0.065239 0.241123 0.315583 0.452260 0.882023 3.737589 94.236015
73 85 0.006252 0.009716 0.013190 0.022548 0.033273 0.053266 0.090692 0.166723 0.303970 0.585182 1.093386 97.621796
73 86 0.003600 0.005765 0.008299 0.014030 0.020521 0.032651 0.052843 0.085994 0.131232 0.216348 0.369799 99.058922
73 87 0.003009 0.004774 0.006725 0.011576 0.018345 0.028736 0.042266 0.064103 0.095875 0.154159 0.251278 99.319153
73 88 0.004381 0.006119 0.008236 0.014764 0.025558 0.040242 0.057509 0.085868 0.129833 0.206271 0.321318 99.099899
73 89 0.009213 0.016162 0.022406 0.034528 0.055110 0.092944 0.141237 0.203220 0.290762 0.450370 0.693497 97.990555
73 90 0.019393 0.035927 0.050172 0.074203 0.118817 0.213980 0.347899 0.518201 0.765005 1.219489 1.907993 94.728920
73 91 0.031943 0.050879 0.066758 0.103591 0.171054 0.294325 0.450366 0.654111 0.973615 1.541381 2.366570 93.295410
73 92 0.064950 0.104254 0.138255 0.209078 0.343915 0.581220 0.890525 1.292633 1.896540 2.834857 4.000698 87.643074
73 93 0.046252 0.060872 0.081277 0.147798 0.273230 0.448778 0.648291 0.935957 1.409763 2.179167 3.192278 90.576332
73 94 0.137357 0.174853 0.219679 0.378029 0.694363 1.144100 1.639801 2.196876 2.846915 3.654750 4.411727 82.501549
73 95 0.300825 0.569295 0.693382 0.908505 1.538025 2.828978 4.017789 4.380455 4.534400 5.138834 5.711194 69.378319
73 96 0.244281 0.366549 0.479438 0.747333 1.284635 2.190521 3.181478 3.996748 4.751315 5.617484 6.231309 70.908913
73 97 0.042828 0.056364 0.084945 0.199491 0.546815 1.069834 1.438237 1.741597 2.149154 2.720450 3.168576 86.781708
73 98 0.711335 1.076705 1.062927 1.199086 1.745231 2.494626 2.801433 2.827268 3.005696 3.374876 3.636493 76.064323
73 99 1.162416 1.410531 1.413295 1.855195 2.774001 3.641576 3.806157 3.731049 3.835379 4.099826 4.244268 68.026314
73 100 0.363688 0.460738 0.555089 0.921427 1.769000 2.782959 3.344948 3.651655 3.983931 4.424837 4.702023 73.039703
73 101 0.456212 0.411444 0.581796 1.357126 2.609781 3.206814 3.261944 3.526453 3.979437 4.329403 4.446805 71.832779
73 102 3.504632 2.190834 1.749019 2.408575 3.389775 3.850536 3.796757 3.874446 3.998829 4.061474 4.028789 63.146328
73 103 1.339291 1.957443 1.843984 2.144849 3.378363 4.844837 4.833909 4.230157 4.175518 4.471347 4.483671 62.296631
73 104 0.367444 0.359612 0.467423 1.097662 2.552490 3.616529 3.876176 4.180293 4.554277 4.812908 4.774456 69.340729
73 105 1.658204 0.929437 0.909020 1.806901 3.122381 3.535235 3.405117 3.609688 3.885909 4.045498 4.051041 69.041565
73 106 1.979764 2.873206 2.329700 2.094197 2.791349 4.043880 4.371278 3.966045 3.819856 3.952836 3.885195 63.892700
73 107 0.695606 0.786047 0.841185 1.306360 2.328982 3.377250 3.684612 3.686658 3.829838 4.258237 4.564346 70.640884
73 108 0.217710 0.282274 0.378386 0.663146 1.228090 1.885690 2.448061 3.059067 3.665422 4.141942 4.399943 77.630272
73 109 0.560504 0.446250 0.478374 0.886179 1.591379 2.115143 2.379576 2.777478 3.264604 3.748703 4.121400 77.630409
73 110 0.502098 0.745806 0.822106 1.049207 1.637557 2.529451 3.129247 3.374385 3.644028 4.040891 4.253339 74.271889
73 111 0.191557 0.268258 0.314685 0.458136 0.820683 1.401275 1.880642 2.230821 2.643850 3.283198 3.899025 82.607872
73 112 0.087123 0.101310 0.139919 0.281398 0.559859 0.850118 1.060952 1.341226 1.754802 2.296619 2.865944 88.660728
73 113 0.316315 0.357182 0.363541 0.505487 0.814142 1.210126 1.499166 1.777298 2.139586 2.598523 2.989962 85.428673
73 114 0.212327 0.349900 0.422731 0.526452 0.778044 1.257065 1.714763 2.029559 2.318566 2.728847 3.124913 84.536835
73 115 0.091556 0.129195 0.175239 0.287293 0.494734 0.762490 0.980598 1.193614 1.467697 1.867702 2.320427 90.229454
73 116 0.154168 0.147636 0.168330 0.286659 0.476138 0.637858 0.772253 0.995733 1.289842 1.604259 1.915769 91.551361
73 117 0.179254 0.154041 0.161574 0.285092 0.521172 0.722742 0.824592 0.990992 1.268567 1.635183 1.988384 91.268410
73 118 0.128059 0.221450 0.282108 0.378685 0.621946 1.075190 1.529520 1.862873 2.157895 2.520665 2.808491 86.413116
73 119 0.157486 0.143496 0.172648 0.361602 0.749399 1.118635 1.346924 1.666548 2.111182 2.653006 3.164398 86.354675
73 120 0.128071 0.165138 0.199821 0.303048 0.516268 0.813782 1.065935 1.311935 1.636310 2.104788 2.589307 89.165596
73 121 0.131903 0.177229 0.214689 0.326792 0.583225 0.996164 1.360583 1.639061 1.926066 2.361873 2.784892 87.497528
73 122 0.156071 0.239235 0.281565 0.379130 0.668421 1.257733 1.826916 2.153844 2.411532 2.882244 3.321078 84.422234
73 123 0.100997 0.136084 0.184446 0.318663 0.590353 0.944191 1.244893 1.560228 1.963719 2.504292 3.053481 87.398651
73 124 0.214353 0.150528 0.160030 0.314525 0.585623 0.789605 0.910065 1.126693 1.433302 1.829581 2.261715 90.223984
73 125 0.213564 0.317697 0.343263 0.437369 0.708817 1.186378 1.584410 1.841388 2.131894 2.555422 2.893233 85.786560
73 126 0.158579 0.234462 0.277151 0.390171 0.699156 1.260423 1.746029 2.014577 2.251589 2.714369 3.167197 85.086296
73 127 0.133581 0.166848 0.203792 0.322321 0.555221 0.866657 1.139551 1.416394 1.745366 2.187687 2.646048 88.616539
73 128 0.168514 0.125193 0.143708 0.286396 0.527712 0.715111 0.831238 1.039360 1.339238 1.727466 2.148383 90.947678
73 129 0.163943 0.241590 0.292999 0.401196 0.624469 0.984037 1.322043 1.606793 1.891352 2.248800 2.567063 87.655716
73 130 0.121416 0.169126 0.191307 0.267033 0.478819 0.867992 1.215576 1.437669 1.662115 2.064754 2.479932 89.044258
73 131 0.068667 0.102324 0.134150 0.197852 0.320370 0.511063 0.709340 0.915331 1.152464 1.479832 1.846739 92.561874
73 132 0.072717 0.071532 0.089646 0.168124 0.311777 0.459454 0.562192 0.689675 0.878219 1.182903 1.555736 93.958023
73 133 0.081929 0.131120 0.164918 0.219852 0.341141 0.553679 0.774842 0.973027 1.189086 1.475658 1.754345 92.340401
73 134 0.110038 0.090067 0.095313 0.178308 0.346875 0.503819 0.605027 0.751968 0.956253 1.218493 1.475780 93.668053
73 135 0.040839 0.052956 0.070891 0.120606 0.206469 0.300349 0.386918 0.512063 0.687483 0.898421 1.112262 95.610741
73 136 0.030645 0.039447 0.056584 0.107150 0.201462 0.307341 0.387372 0.482297 0.619288 0.826772 1.066085 95.875557
73 137 0.077257 0.115946 0.132559 0.162824 0.242627 0.388501 0.529935 0.644772 0.769850 0.957941 1.157618 94.820175
73 138 0.047068 0.073737 0.090316 0.117815 0.180029 0.292128 0.399457 0.481470 0.568012 0.718742 0.901612 96.129616
73 139 0.031796 0.050241 0.064342 0.089625 0.139878 0.221432 0.301664 0.376307 0.460768 0.590214 0.744537 96.929192
73 140 0.006535 0.009922 0.015050 0.027711 0.053570 0.089504 0.126653 0.174118 0.238375 0.329769 0.439312 98.489479
73 141 0.006050 0.009244 0.013127 0.022417 0.040934 0.065605 0.090817 0.125466 0.176223 0.246958 0.329630 98.873535
73 142 0.001267 0.001953 0.003094 0.006408 0.014914 0.029282 0.046690 0.071341 0.108911 0.166304 0.235486 99.314346
73 143 0.009565 0.014073 0.020416 0.037163 0.072787 0.118990 0.160970 0.214723 0.296052 0.411731 0.540841 98.102692
73 144 0.017999 0.031449 0.039771 0.053960 0.092942 0.164619 0.237728 0.304951 0.391603 0.521786 0.658853 97.484337
73 145 0.003869 0.005129 0.007286 0.014068 0.029699 0.052493 0.076746 0.109133 0.154996 0.224316 0.308044 99.014221
73 146 0.003260 0.005000 0.008069 0.016589 0.036229 0.063526 0.089580 0.124686 0.181816 0.273083 0.383538 98.814621
73 147 0.028936 0.045563 0.054534 0.073538 0.123502 0.210036 0.297362 0.381782 0.483725 0.626261 0.772932 96.901825
73 148 0.008772 0.013880 0.020696 0.036762 0.070679 0.117378 0.159967 0.209721 0.283315 0.393792 0.520322 98.164719
73 149 0.002374 0.003443 0.005512 0.011729 0.026682 0.049601 0.076322 0.114647 0.170855 0.250265 0.340002 98.948570
73 150 0.016351 0.020402 0.027385 0.050006 0.098198 0.154864 0.201220 0.262025 0.356817 0.490046 0.626518 97.696167
73 151 0.045061 0.079124 0.087180 0.100673 0.159766 0.269336 0.365091 0.436379 0.530413 0.666878 0.784049 96.476051
73 152 0.005299 0.008250 0.013169 0.026274 0.057621 0.104217 0.147798 0.192518 0.250474 0.341355 0.449432 98.403595
73 153 0.005532 0.007544 0.011573 0.025587 0.060056 0.101124 0.133175 0.177792 0.251040 0.350614 0.450708 98.425255
73 154 0.073551 0.086711 0.097027 0.142894 0.226429 0.310718 0.377362 0.465264 0.570521 0.672311 0.751569 96.225647
73 155 0.031429 0.043404 0.053704 0.082258 0.140978 0.212461 0.265780 0.323441 0.409934 0.526405 0.633329 97.276878
73 156 0.009742 0.015122 0.020859 0.034077 0.065352 0.118494 0.175139 0.231763 0.296012 0.384279 0.474586 98.174576
73 157 0.013122 0.017602 0.026518 0.054027 0.110329 0.167508 0.205234 0.251885 0.323333 0.419844 0.513494 97.897102
73 158 0.077644 0.104354 0.113433 0.145119 0.212907 0.293338 0.350403 0.403770 0.466430 0.537778 0.595868 96.698952
73 159 0.011210 0.017260 0.024793 0.043799 0.089330 0.151385 0.197349 0.237217 0.293485 0.378304 0.461470 98.094406
73 160 0.006706 0.009771 0.014856 0.029108 0.062175 0.107018 0.147282 0.191283 0.247005 0.320737 0.392517 98.471542
73 161 0.044771 0.056902 0.064417 0.088161 0.134599 0.184611 0.219446 0.255342 0.300855 0.357515 0.407756 97.885628
73 162 0.042923 0.044590 0.048980 0.076062 0.123218 0.162474 0.186558 0.221507 0.269273 0.324620 0.373151 98.126648
73 163 0.011932 0.017321 0.023548 0.038204 0.066588 0.100901 0.131088 0.167711 0.217174 0.278760 0.339338 98.607430
73 164 0.007575 0.011348 0.016631 0.029565 0.056517 0.090729 0.121340 0.157473 0.205626 0.268588 0.332978 98.701630
73 165 0.012260 0.015005 0.018387 0.030412 0.055005 0.082625 0.105304 0.136565 0.181105 0.237082 0.292416 98.833832
73 166 0.004530 0.007088 0.010572 0.018879 0.037872 0.064744 0.089264 0.117543 0.158370 0.218012 0.282482 98.990646
73 167 0.021591 0.032521 0.039279 0.053676 0.086696 0.136819 0.180487 0.216689 0.257591 0.318222 0.379367 98.277061
73 168 0.020151 0.034614 0.043380 0.056771 0.089581 0.146159 0.199702 0.241342 0.284819 0.351504 0.420353 98.111626
73 169 0.003270 0.004725 0.007209 0.014069 0.030354 0.055577 0.082261 0.113727 0.153416 0.210741 0.275941 99.048706
73 170 0.007092 0.009591 0.013637 0.025769 0.052319 0.085830 0.114601 0.150706 0.205117 0.283757 0.367852 98.683723
73 171 0.024493 0.041075 0.050728 0.065454 0.103205 0.170718 0.237564 0.292239 0.348777 0.430337 0.512328 97.723083
73 172 0.007933 0.011753 0.016383 0.027605 0.052412 0.088315 0.122035 0.158762 0.209190 0.286314 0.376826 98.642471
73 173 0.003310 0.004604 0.006824 0.013139 0.027365 0.048040 0.070862 0.102414 0.148077 0.213684 0.292666 99.069016
73 174 0.009753 0.013004 0.017832 0.031846 0.061310 0.098907 0.135664 0.186147 0.260331 0.356859 0.455693 98.372658
73 175 0.018514 0.024802 0.032505 0.053354 0.094866 0.148160 0.200216 0.266386 0.353504 0.460439 0.564558 97.782692
73 176 0.009021 0.013015 0.017710 0.029667 0.056777 0.096298 0.133438 0.177110 0.242432 0.342480 0.460768 98.421288
73 177 0.011281 0.016854 0.025019 0.044136 0.084352 0.143980 0.201817 0.263126 0.343194 0.468141 0.614179 97.783920
73 178 0.041545 0.068870 0.081583 0.103619 0.173258 0.314462 0.450801 0.528927 0.587920 0.688325 0.776216 96.184471
73 179 0.031593 0.049145 0.066085 0.093611 0.147011 0.244486 0.350389 0.435237 0.502974 0.613684 0.745582 96.720200
73 180 0.018675 0.025331 0.032122 0.052475 0.099733 0.168501 0.221084 0.268652 0.342771 0.483572 0.666019 97.621063
73 181 0.054704 0.093326 0.123273 0.157526 0.231235 0.381511 0.546388 0.657399 0.718776 0.814043 0.913739 95.308075
73 182 0.071756 0.085298 0.099945 0.156205 0.273794 0.418577 0.520310 0.604534 0.703189 0.844172 0.973984 95.248238
73 183 0.047936 0.052956 0.065662 0.113660 0.201240 0.293354 0.362239 0.447842 0.563263 0.713510 0.861922 96.276413
73 184 0.021659 0.029481 0.039906 0.069775 0.136852 0.230315 0.305021 0.383387 0.506506 0.707130 0.932490 96.637482
73 185 0.065373 0.103008 0.127355 0.167789 0.268523 0.457496 0.644275 0.765188 0.844793 0.960974 1.063408 94.531815
73 186 0.054967 0.085901 0.106931 0.142803 0.228796 0.390119 0.551881 0.668482 0.765513 0.915565 1.074934 95.014107
73 187 0.016024 0.023122 0.033024 0.057948 0.111196 0.191933 0.265226 0.337574 0.434638 0.601029 0.816314 97.111977
73 188 0.048836 0.071412 0.092890 0.132618 0.205215 0.312773 0.421144 0.535099 0.665123 0.832718 1.014965 95.667206
73 189 0.048828 0.050824 0.058904 0.099327 0.180946 0.275420 0.348441 0.438794 0.566672 0.743802 0.933581 96.254463
73 190 0.057336 0.082316 0.104046 0.149090 0.236728 0.363616 0.483956 0.607581 0.754107 0.939550 1.126653 95.095024
73 191 0.022886 0.034928 0.051142 0.085859 0.154200 0.249985 0.334967 0.423423 0.545694 0.733862 0.958040 96.405014
73 192 0.069086 0.071018 0.082943 0.137545 0.229482 0.318352 0.387450 0.488809 0.629534 0.805463 0.991464 95.788857
73 193 0.069645 0.098245 0.119493 0.165482 0.262031 0.408579 0.535698 0.645074 0.776861 0.975124 1.187062 94.756706
73 194 0.060510 0.097227 0.119095 0.154927 0.245744 0.422827 0.594085 0.709571 0.828566 1.046281 1.299904 94.421265
73 195 0.093037 0.116675 0.140497 0.204723 0.315549 0.454753 0.569987 0.691612 0.849683 1.081237 1.351110 94.131134
73 196 0.074153 0.090817 0.112326 0.175649 0.286013 0.420895 0.536874 0.673668 0.857192 1.110596 1.400347 94.261475
73 197 0.108026 0.130782 0.160237 0.248288 0.406189 0.590420 0.740018 0.912708 1.148961 1.467242 1.807471 92.279655
73 198 0.145814 0.201819 0.237054 0.326072 0.532546 0.850909 1.127280 1.350054 1.603392 1.939793 2.239902 89.445366
73 199 0.165460 0.152901 0.169118 0.287494 0.506768 0.735191 0.903296 1.111653 1.381400 1.736934 2.106308 90.743477
73 200 0.045962 0.066730 0.091932 0.159775 0.315958 0.546167 0.750952 0.965233 1.278347 1.744163 2.219082 91.815697
73 201 0.117194 0.151696 0.187649 0.304507 0.580255 0.994490 1.333050 1.564045 1.795217 2.152144 2.465839 88.353912
73 202 0.283992 0.395678 0.411855 0.496534 0.773456 1.278193 1.679429 1.857293 1.994370 2.282089 2.550694 85.996422
73 203 0.058593 0.086252 0.121080 0.216047 0.455361 0.823746 1.117701 1.320110 1.557485 1.959446 2.367062 89.917114
73 204 0.076708 0.084419 0.114054 0.237943 0.527873 0.857356 1.069612 1.271281 1.547575 1.940016 2.283629 89.989532
73 205 0.427180 0.505199 0.486935 0.583550 0.882229 1.313883 1.574661 1.646349 1.694582 1.847112 1.969374 87.068947
73 206 0.457646 0.535963 0.532352 0.670015 0.970384 1.332939 1.515410 1.605437 1.754322 2.020703 2.249958 86.354874
73 207 0.063666 0.090702 0.124340 0.227580 0.489488 0.849528 1.091207 1.237572 1.416363 1.710398 1.961559 90.737602
73 208 0.110538 0.123883 0.170057 0.347528 0.668662 0.897756 0.986698 1.123218 1.339734 1.585613 1.782397 90.863922
73 209 0.574566 0.485982 0.453147 0.623779 0.864938 1.037477 1.132589 1.273636 1.429388 1.592721 1.727217 88.804558
73 210 0.219884 0.334576 0.349535 0.416309 0.646962 0.997349 1.194153 1.239266 1.334340 1.542178 1.701556 90.023888
73 211 0.103402 0.152934 0.195201 0.272509 0.413710 0.622528 0.813448 0.972410 1.133562 1.360577 1.600373 92.359344
73 212 0.050810 0.062673 0.089779 0.174225 0.336216 0.510747 0.644821 0.799457 0.991989 1.222930 1.444893 93.671455
73 213 0.093443 0.134272 0.167754 0.237398 0.365865 0.530710 0.671040 0.819620 1.018345 1.270976 1.527108 93.163467
73 214 0.075331 0.084186 0.106372 0.181445 0.309382 0.440701 0.552828 0.707237 0.908692 1.138618 1.367764 94.127441
73 215 0.095479 0.109845 0.141079 0.248591 0.440027 0.612752 0.718687 0.864285 1.089267 1.365266 1.618271 92.696449
73 216 0.216173 0.301157 0.308718 0.364632 0.552385 0.853277 1.063955 1.176734 1.327460 1.577944 1.804082 90.453491
73 217 0.150541 0.210033 0.250369 0.342537 0.524271 0.763007 0.927751 1.053473 1.229125 1.506715 1.795723 91.246452
73 218 0.042022 0.058955 0.085981 0.155761 0.296767 0.482216 0.637321 0.788074 0.965561 1.201084 1.436674 93.849586
73 219 0.152012 0.170158 0.195430 0.297351 0.472388 0.642733 0.743769 0.855121 1.015659 1.234870 1.449513 92.770996
73 220 0.189670 0.306545 0.317195 0.337402 0.476212 0.758139 0.968339 1.042459 1.113007 1.275535 1.437530 91.777962
73 221 0.089869 0.129296 0.168255 0.247326 0.381815 0.536758 0.638099 0.724627 0.850141 1.050006 1.268814 93.915001
73 222 0.087720 0.101523 0.118857 0.175954 0.270302 0.377940 0.472127 0.586346 0.721668 0.880037 1.041052 95.166473
73 223 0.073874 0.081331 0.099731 0.171177 0.297028 0.406107 0.471399 0.569241 0.717334 0.894921 1.059790 95.158066
73 224 0.123693 0.168228 0.195389 0.266568 0.393673 0.536870 0.635830 0.744349 0.908315 1.123527 1.339144 93.564415
73 225 0.067883 0.089588 0.112193 0.173545 0.288369 0.423709 0.522628 0.626719 0.772132 0.971118 1.180107 94.772003
73 226 0.118360 0.107127 0.129620 0.239312 0.409188 0.528190 0.601359 0.737081 0.930914 1.151183 1.359290 93.688377
73 227 0.184395 0.244328 0.243175 0.290304 0.442965 0.677438 0.833450 0.930967 1.089884 1.362513 1.622901 92.077675
73 228 0.105980 0.147419 0.173451 0.241842 0.397861 0.635350 0.812381 0.928338 1.078547 1.350477 1.651462 92.476891
73 229 0.078068 0.107147 0.136171 0.205753 0.337892 0.521897 0.677314 0.819296 0.988775 1.231622 1.493713 93.402351
73 230 0.134672 0.150114 0.169891 0.257692 0.419589 0.610148 0.748883 0.888403 1.066227 1.321110 1.599255 92.634010
73 231 0.069090 0.103975 0.138682 0.212750 0.364547 0.583336 0.778156 0.965131 1.206974 1.529810 1.843562 92.203987
73 232 0.123167 0.104943 0.115689 0.212922 0.392038 0.551430 0.651360 0.802375 1.015982 1.288229 1.573243 93.168625
73 233 0.074629 0.111063 0.142074 0.204177 0.327676 0.507663 0.665458 0.810751 0.997470 1.272272 1.566124 93.320641
73 234 0.078639 0.115713 0.136885 0.188132 0.324184 0.569261 0.787196 0.935388 1.099454 1.384707 1.694129 92.686310
73 235 0.061985 0.090902 0.120104 0.181249 0.308421 0.510184 0.709132 0.897062 1.118843 1.436163 1.780548 92.785408
73 236 0.096810 0.089402 0.104775 0.194902 0.359367 0.510395 0.616878 0.781191 1.013830 1.303031 1.603167 93.326256
73 237 0.063717 0.079595 0.107286 0.183778 0.315132 0.461625 0.584734 0.738610 0.952075 1.240028 1.553881 93.719536
73 238 0.090559 0.134719 0.166777 0.234777 0.395399 0.665161 0.910123 1.097417 1.304382 1.612274 1.920642 91.467773
73 239 0.103897 0.150837 0.186324 0.260926 0.422859 0.688961 0.926585 1.109531 1.317836 1.656620 2.038272 91.137352
73 240 0.161002 0.196450 0.240930 0.369804 0.604555 0.898850 1.132243 1.345777 1.594208 1.943944 2.307872 89.204369
73 241 0.122637 0.203621 0.264374 0.353424 0.555693 0.909690 1.229856 1.445132 1.667097 2.025912 2.403575 88.818993
73 242 0.232806 0.268299 0.332433 0.536505 0.868618 1.204506 1.428009 1.635454 1.862500 2.143734 2.415288 87.071846
73 243 0.626756 0.652946 0.640976 0.857994 1.278702 1.663274 1.820282 1.937065 2.115158 2.322763 2.449975 83.634109
73 244 0.623581 0.780013 0.788498 0.933604 1.237646 1.565767 1.714853 1.809616 1.981483 2.213275 2.396512 83.955154
73 245 0.121299 0.159165 0.220737 0.403375 0.764552 1.149943 1.386074 1.581055 1.816454 2.111372 2.363873 87.922104
73 246 0.221475 0.247729 0.301280 0.499424 0.846155 1.183185 1.408512 1.652072 1.962079 2.330173 2.660439 86.687485
73 247 0.316353 0.420108 0.452830 0.559511 0.836144 1.256404 1.585153 1.796130 2.022783 2.324214 2.565159 85.865211
73 248 0.278489 0.201106 0.217396 0.417305 0.743945 0.944628 1.063026 1.320255 1.673336 2.022362 2.306305 88.811844
73 249 0.108426 0.107820 0.131792 0.251594 0.478938 0.670435 0.783217 0.973692 1.285959 1.662479 1.999478 91.546173
73 250 0.104512 0.153771 0.188728 0.279129 0.497332 0.802702 1.016292 1.165868 1.387112 1.732473 2.057046 90.615036
73 251 0.172311 0.219579 0.244219 0.328750 0.511294 0.777905 1.006128 1.202901 1.423900 1.712601 1.989291 90.411118
73 252 0.089566 0.127151 0.152650 0.211867 0.336432 0.515721 0.655804 0.774225 0.940047 1.205710 1.514100 93.476723
73 253 0.045218 0.065202 0.087565 0.135851 0.221917 0.334771 0.437911 0.555161 0.711836 0.923661 1.161805 95.319099
73 254 0.094079 0.089481 0.105780 0.187612 0.322602 0.427843 0.503648 0.643669 0.851522 1.077625 1.287769 94.408379
73 255 0.095436 0.096137 0.116223 0.205277 0.352639 0.470672 0.550526 0.688607 0.896867 1.128856 1.341163 94.057594
73 256 0.098330 0.138031 0.169367 0.236408 0.363941 0.540287 0.687617 0.823158 0.990405 1.208629 1.424543 93.319283
73 257 0.068028 0.090868 0.113542 0.168014 0.269926 0.414648 0.530148 0.628818 0.757309 0.977513 1.244957 94.736229
73 258 0.070959 0.112861 0.140490 0.182206 0.275932 0.448550 0.611648 0.729639 0.857310 1.071787 1.313349 94.185272
73 259 0.087364 0.126810 0.142107 0.175408 0.266198 0.432964 0.580145 0.679099 0.790224 0.990552 1.221649 94.507477
73 260 0.050232 0.061221 0.077581 0.125565 0.210361 0.312094 0.395650 0.491667 0.622019 0.808424 1.023025 95.822159
73 261 0.051142 0.064367 0.080856 0.126960 0.207180 0.300007 0.376151 0.468113 0.596548 0.775993 0.985088 95.967598
73 262 0.055626 0.072291 0.092671 0.144867 0.232934 0.326994 0.399346 0.492625 0.634003 0.821548 1.020810 95.706284
73 263 0.127440 0.107778 0.108824 0.180715 0.318879 0.445641 0.524340 0.640137 0.810039 1.018569 1.210670 94.506966
73 264 0.059458 0.100693 0.132151 0.175808 0.268111 0.422371 0.567980 0.689706 0.833248 1.040206 1.251058 94.459213
73 265 0.089342 0.080683 0.096004 0.179398 0.324492 0.441842 0.509797 0.620628 0.782141 0.986131 1.194218 94.695320
73 266 0.120738 0.152662 0.176597 0.244913 0.366120 0.511996 0.626283 0.749066 0.917874 1.149103 1.390110 93.594536
73 267 0.063217 0.107530 0.141140 0.192003 0.310524 0.512617 0.699468 0.838426 0.992667 1.229836 1.470057 93.442513
73 268 0.097716 0.085183 0.099883 0.195601 0.377287 0.530822 0.628365 0.786755 1.007206 1.268683 1.516016 93.406479
73 269 0.121246 0.153208 0.184215 0.271658 0.416445 0.575761 0.709706 0.879846 1.111359 1.394140 1.681001 92.501419
73 270 0.109294 0.137138 0.161842 0.238546 0.381444 0.559735 0.694500 0.832462 1.028345 1.322155 1.648947 92.885590
73 271 0.065288 0.105279 0.130628 0.177139 0.299509 0.524434 0.734379 0.888364 1.069392 1.359321 1.653520 92.992744
73 272 0.083049 0.126430 0.160996 0.228932 0.378990 0.620062 0.825258 0.977511 1.157067 1.451462 1.782310 92.207932
73 273 0.134172 0.147600 0.173679 0.279500 0.468247 0.668660 0.817075 0.997369 1.241280 1.548722 1.854707 91.668991
73 274 0.114620 0.116800 0.137470 0.237294 0.418121 0.593167 0.710920 0.869017 1.095622 1.386986 1.679047 92.640938
73 275 0.131955 0.169322 0.213454 0.320397 0.489599 0.669281 0.812877 0.975779 1.177860 1.403650 1.610260 92.025566
73 276 0.294376 0.224795 0.220229 0.364555 0.614854 0.808338 0.906802 1.064088 1.279964 1.526650 1.743330 90.952019
73 277 0.158604 0.193850 0.231163 0.342744 0.529578 0.720963 0.854467 1.012736 1.246040 1.542756 1.825313 91.341789
73 278 0.131291 0.117629 0.130440 0.237746 0.435437 0.598562 0.687454 0.827118 1.037467 1.300813 1.549714 92.946327
73 279 0.148410 0.153321 0.179837 0.288982 0.460011 0.604470 0.691268 0.803516 0.963215 1.178815 1.399071 93.129089
73 280 0.246418 0.318890 0.281795 0.306282 0.469310 0.757425 0.944593 1.024322 1.157307 1.418585 1.663210 91.411858
73 281 0.088650 0.135362 0.166673 0.233431 0.388509 0.634366 0.831049 0.954033 1.092177 1.323968 1.542842 92.608940
73 282 0.025011 0.032930 0.047646 0.094150 0.196124 0.331371 0.448295 0.572520 0.724058 0.942859 1.179916 95.405121
73 283 0.053721 0.059414 0.081817 0.160958 0.294807 0.405555 0.479195 0.589092 0.744018 0.943723 1.147712 95.039986
73 284 0.159962 0.224047 0.225562 0.273241 0.445844 0.728316 0.918515 0.993745 1.076690 1.231568 1.345076 92.377434
73 285 0.072219 0.124621 0.158709 0.201894 0.306792 0.511438 0.718288 0.850945 0.939241 1.069847 1.189414 93.856590
73 286 0.034237 0.039823 0.052572 0.098214 0.184838 0.286211 0.367315 0.462345 0.584539 0.765547 0.970474 96.153885
73 287 0.034498 0.063965 0.086276 0.114210 0.178037 0.291078 0.411818 0.521132 0.629542 0.761867 0.876723 96.030846
73 288 0.016060 0.025232 0.036079 0.055428 0.087134 0.142059 0.201995 0.262494 0.328396 0.446807 0.614371 97.783943
74 75 0.000000 0.000000 0.000000 0.000000 0.000000 0.000000 0.000000 0.000000 0.000000 0.000000 0.000000 0.000000
74 76 0.346794 5.063136 18.510191 54.756016 9.508386 1.171511 0.517762 0.297311 0.069722 0.021442 0.011734 9.725994
74 77 10.897279 54.821957 14.757421 6.263852 2.475889 2.325441 1.853333 1.065030 0.427802 0.217716 0.090986 4.803301
74 78 1.002014 24.853006 45.107494 20.856499 2.181203 0.781340 0.739871 0.834893 0.812863 0.790101 0.484368 1.556346
74 79 0.568310 1.956341 0.584413 1.352694 8.644869 50.768204 25.953230 3.688494 0.521855 0.352138 0.279697 5.329760
74 80 0.022637 0.048799 0.103410 0.177755 0.402748 5.842891 55.722225 29.189545 2.850371 0.575884 0.362549 4.701186
74 81 0.016478 0.054365 0.081858 0.131471 0.666014 11.563078 59.023277 20.386999 2.584570 1.003378 0.993505 3.495007
74 82 0.018452 0.012514 0.047032 0.248961 0.275132 0.304527 2.616977 14.550652 49.376717 22.750803 5.227530 4.570704
74 83 0.006823 0.055431 0.081182 0.046340 0.049626 0.054998 0.108963 0.108532 0.683234 5.916193 33.461525 59.427155
74 84 0.003757 0.008957 0.013232 0.020439 0.018339 0.034370 0.125422 0.212207 0.485436 1.441754 8.695260 88.940826
74 85 0.003483 0.005510 0.008298 0.016372 0.019542 0.046984 0.171693 0.230042 0.344857 0.697847 3.123360 95.332016
74 86 0.002901 0.004983 0.007533 0.013416 0.019538 0.030951 0.053027 0.099914 0.188315 0.377786 0.747235 98.454399
74 87 0.002315 0.003702 0.005496 0.009739 0.015130 0.025175 0.041487 0.069372 0.111006 0.193055 0.342106 99.181412
74 88 0.003074 0.004700 0.006825 0.012834 0.022493 0.036916 0.055341 0.085872 0.135310 0.227576 0.377756 99.031296
74 89 0.008934 0.016236 0.023501 0.036902 0.058470 0.099704 0.155690 0.229187 0.333158 0.527034 0.837488 97.673691
74 90 0.019580 0.039781 0.058996 0.088158 0.140534 0.249898 0.400554 0.594175 0.897990 1.462742 2.333959 93.713631
74 91 0.031520 0.057059 0.082737 0.125354 0.190213 0.315957 0.489685 0.713581 1.039778 1.613062 2.486149 92.854904
74 92 0.070668 0.125462 0.179072 0.267123 0.399171 0.620544 0.911664 1.288969 1.831460 2.652096 3.725963 87.927803
74 93 0.033816 0.052268 0.076230 0.135232 0.240306 0.398048 0.589396 0.850267 1.248140 1.860602 2.671613 91.844086
74 94 0.088978 0.131778 0.176782 0.294901 0.515194 0.824738 1.147135 1.539863 2.163360 3.140840 4.309127 85.667297
74 95 0.154902 0.331542 0.479157 0.669036 1.094712 2.012888 3.190745 4.117949 4.859863 5.751282 6.397513 70.940414
74 96 0.123713 0.245063 0.380129 0.579839 0.909146 1.508367 2.231263 2.883388 3.633502 4.798353 6.102917 76.604317
74 97 0.054766 0.091025 0.142953 0.271946 0.559590 1.076123 1.748602 2.585930 3.750177 5.247088 6.535247 77.936554
74 98 0.126396 0.277174 0.439655 0.716584 1.411433 2.365982 2.821677 2.994129 3.353176 3.836419 4.105492 77.551880
74 99 0.358076 0.679695 1.003904 1.494816 2.339104 3.367992 3.874882 3.987335 4.198167 4.532647 4.728022 69.435364
74 100 0.107968 0.203702 0.323797 0.521373 0.920317 1.625763 2.419223 3.129920 3.834560 4.677288 5.382404 76.853683
74 101 0.093261 0.140949 0.224364 0.474602 1.095967 1.852391 2.432062 3.223193 4.402818 5.366336 5.654321 75.039742
74 102 1.074301 1.280248 1.457955 2.302953 3.703000 4.471916 4.332281 4.163270 4.313844 4.482502 4.401416 64.016312
74 103 0.350839 1.034946 1.671512 2.121100 3.105921 4.606808 5.147664 4.677445 4.450944 4.579988 4.582832 63.669998
74 104 0.084264 0.136547 0.221776 0.431442 0.937865 1.844259 3.002386 4.263499 5.271160 5.786728 5.671673 72.348396
74 105 0.355913 0.439253 0.589255 1.171086 2.406632 3.541447 3.919416 4.124197 4.417763 4.592934 4.427497 70.014610
74 106 0.752679 2.058300 2.957561 3.111256 3.416400 3.972154 3.977569 3.527163 3.379701 3.527199 3.671581 65.648438
74 107 0.338596 0.620074 0.935018 1.439992 2.322772 3.461388 4.146742 4.274735 4.295497 4.465672 4.544014 69.155495
74 108 0.114637 0.201014 0.307537 0.501007 0.914773 1.621523 2.480213 3.446860 4.423678 5.066413 5.155778 75.766571
74 109 0.333693 0.426832 0.567022 0.991377 1.750513 2.477143 2.871021 3.200180 3.606176 3.987816 4.172039 75.616196
74 110 0.452443 0.993002 1.455098 1.817321 2.309148 2.919415 3.204518 3.212987 3.354090 3.646714 3.893719 72.741539
74 111 0.121109 0.267388 0.430693 0.629076 1.028176 1.743043 2.415476 2.804431 3.125470 3.619606 4.084412 79.731117
74 112 0.042429 0.069104 0.112656 0.217226 0.455933 0.848359 1.302172 1.838048 2.475639 3.101665 3.509388 86.027382
74 113 0.231197 0.393203 0.516652 0.731067 1.155527 1.675799 1.978191 2.174480 2.481536 2.875273 3.176835 82.610245
74 114 0.213479 0.497181 0.807200 1.041282 1.304003 1.724241 2.060699 2.248185 2.481189 2.839262 3.223474 81.559807
74 115 0.069315 0.130385 0.216385 0.353016 0.590451 0.957528 1.334051 1.651891 1.939348 2.299648 2.672585 87.785400
74 116 0.148935 0.180075 0.216804 0.341509 0.563902 0.787306 0.976398 1.258252 1.662388 2.066695 2.381740 89.416000
74 117 0.183425 0.211926 0.245024 0.398650 0.705930 1.006969 1.168551 1.361424 1.673531 2.039927 2.322273 88.682373
74 118 0.172690 0.409359 0.628332 0.805697 1.103959 1.556543 1.878806 2.057584 2.325277 2.714501 3.065005 83.282242
74 119 0.157468 0.218394 0.305019 0.534378 0.974590 1.522119 1.968881 2.375443 2.798453 3.251497 3.592895 82.300865
74 120 0.137095 0.239688 0.316451 0.445572 0.742538 1.208648 1.602625 1.915964 2.305343 2.781519 3.147225 85.157326
74 121 0.155556 0.293601 0.439266 0.659412 1.053423 1.576988 1.921244 2.120363 2.383571 2.764407 3.079961 83.552208
74 122 0.251806 0.513869 0.689604 0.843559 1.179724 1.777834 2.236018 2.442062 2.693873 3.140624 3.559248 80.671776
74 123 0.111876 0.212122 0.336227 0.532069 0.896719 1.426303 1.870031 2.192169 2.556840 3.033660 3.448919 83.383064
74 124 0.219186 0.233641 0.272121 0.454750 0.790213 1.146746 1.435905 1.806838 2.245600 2.654176 2.933203 85.807625
74 125 0.200938 0.426728 0.629529 0.829030 1.164118 1.641747 1.962910 2.135072 2.392904 2.761015 3.074858 82.781151
74 126 0.177014 0.360247 0.525276 0.699171 1.027256 1.601348 2.104462 2.373964 2.619056 3.032791 3.433967 82.045448
74 127 0.130465 0.227822 0.327673 0.484567 0.776648 1.196314 1.554134 1.842289 2.194429 2.671124 3.107386 85.487152
74 128 0.148775 0.163220 0.205096 0.353562 0.628232 0.949636 1.222996 1.544780 1.935655 2.378334 2.759104 87.710609
74 129 0.138508 0.276082 0.421510 0.603747 0.900111 1.315431 1.650530 1.898535 2.198150 2.570770 2.887726 85.138901
74 130 0.130802 0.249649 0.341909 0.445736 0.675130 1.105972 1.495584 1.735983 2.003242 2.451234 2.906298 86.458466
74 131 0.064503 0.122506 0.185387 0.268400 0.416629 0.659147 0.898261 1.114888 1.383247 1.776610 2.217549 90.892868
74 132 0.051003 0.071156 0.100769 0.174305 0.320422 0.531761 0.737352 0.955925 1.228572 1.605981 2.010780 92.211975
74 133 0.066791 0.141823 0.217984 0.301871 0.462381 0.717454 0.945501 1.130829 1.385689 1.748734 2.110337 90.770599
74 134 0.124528 0.133418 0.155837 0.257761 0.439093 0.614763 0.746865 0.934739 1.205614 1.528213 1.832567 92.026604
74 135 0.032602 0.051439 0.076373 0.128743 0.223512 0.343099 0.454336 0.592695 0.789973 1.043615 1.307641 94.955978
74 136 0.026616 0.041132 0.059862 0.102920 0.191248 0.323161 0.449213 0.584350 0.766434 1.025267 1.302152 95.127640
74 137 0.054944 0.106778 0.156113 0.214130 0.318263 0.483066 0.627702 0.734931 0.866854 1.076502 1.308951 94.051765
74 138 0.047005 0.090940 0.129349 0.168347 0.238553 0.361470 0.479203 0.571469 0.682005 0.866878 1.088588 95.276192
74 139 0.031232 0.057273 0.082271 0.115322 0.173614 0.267787 0.362273 0.451174 0.557336 0.713503 0.893378 96.294830
74 140 0.005187 0.008764 0.014100 0.026431 0.053733 0.095519 0.141030 0.197774 0.275404 0.382929 0.503718 98.295418
74 141 0.004235 0.007483 0.011955 0.021298 0.040362 0.068252 0.098945 0.139678 0.197669 0.279300 0.375509 98.755318
74 142 0.000993 0.001739 0.002981 0.006189 0.014509 0.029847 0.050218 0.079078 0.122618 0.188807 0.268684 99.234344
74 143 0.009293 0.016476 0.025638 0.044848 0.086017 0.142837 0.195080 0.257936 0.354280 0.492228 0.644578 97.730789
74 144 0.017745 0.039859 0.060768 0.083245 0.128905 0.204603 0.275752 0.344698 0.445012 0.601424 0.783920 97.014069
74 145 0.003376 0.005507 0.008606 0.016103 0.034037 0.065634 0.103846 0.149880 0.207274 0.288163 0.380295 98.737282
74 146 0.002836 0.004993 0.008594 0.017880 0.041993 0.082058 0.124347 0.174857 0.248653 0.356376 0.471803 98.465614
74 147 0.031769 0.060773 0.084693 0.115974 0.175177 0.261706 0.338129 0.417476 0.538398 0.721513 0.930582 96.323814
74 148 0.009166 0.017120 0.026756 0.045307 0.086099 0.147818 0.201587 0.255515 0.337603 0.468185 0.618426 97.786423
74 149 0.001772 0.002923 0.005024 0.010938 0.026728 0.055814 0.094243 0.147312 0.219879 0.313271 0.407285 98.714813
74 150 0.012819 0.020357 0.031773 0.061356 0.126308 0.199748 0.250714 0.313611 0.420677 0.569583 0.710908 97.282150
74 151 0.036974 0.081990 0.114939 0.143277 0.210667 0.317201 0.392923 0.439890 0.523479 0.673304 0.838836 96.226517
74 152 0.003522 0.006577 0.011334 0.022073 0.050679 0.105168 0.167750 0.230260 0.303876 0.411046 0.526304 98.161407
74 153 0.003313 0.005406 0.009679 0.022668 0.058065 0.110775 0.164774 0.235371 0.334397 0.449884 0.545593 98.060074
74 154 0.064509 0.094889 0.124829 0.191089 0.296699 0.380615 0.422804 0.483197 0.583529 0.697983 0.798784 95.861076
74 155 0.024649 0.042597 0.061537 0.097379 0.170400 0.260235 0.318567 0.369009 0.447508 0.559140 0.666223 96.982750
74 156 0.007887 0.014607 0.022465 0.037059 0.071399 0.132492 0.202867 0.278620 0.367608 0.475446 0.569707 97.819839
74 157 0.009980 0.017014 0.029111 0.058196 0.121909 0.197745 0.254092 0.311274 0.387368 0.482870 0.566372 97.564072
74 158 0.069703 0.124091 0.159270 0.199161 0.264741 0.328239 0.358952 0.390948 0.455633 0.546150 0.633734 96.469376
74 159 0.008897 0.016723 0.026622 0.045425 0.090537 0.163278 0.227447 0.276588 0.331423 0.410998 0.488342 97.913719
74 160 0.004609 0.008004 0.013247 0.025727 0.057700 0.110495 0.164923 0.219594 0.281297 0.353107 0.410236 98.351059
74 161 0.034897 0.055842 0.073761 0.103307 0.153451 0.200301 0.225772 0.252720 0.297682 0.358246 0.414582 97.829437
74 162 0.037317 0.047299 0.056208 0.083697 0.131506 0.170489 0.190362 0.219406 0.268780 0.330072 0.382949 98.081917
74 163 0.008540 0.014888 0.023108 0.038262 0.066647 0.103086 0.136963 0.175792 0.226665 0.288663 0.347946 98.569443
74 164 0.005586 0.009613 0.015662 0.029084 0.057264 0.093827 0.126844 0.164979 0.215872 0.279460 0.340248 98.661560
74 165 0.011451 0.016363 0.021136 0.032737 0.056058 0.084137 0.108786 0.141537 0.188887 0.247418 0.303883 98.787605
74 166 0.003285 0.005609 0.008910 0.016589 0.035521 0.065551 0.096913 0.132894 0.180405 0.241372 0.296333 98.916618
74 167 0.017148 0.033096 0.049417 0.071550 0.109786 0.157050 0.191835 0.219020 0.253981 0.306371 0.361633 98.229111
74 168 0.018795 0.041924 0.065117 0.086238 0.119274 0.164301 0.198855 0.223410 0.256413 0.313665 0.382098 98.129913
74 169 0.002735 0.004743 0.007788 0.014694 0.032546 0.066249 0.108368 0.154613 0.203570 0.263648 0.317847 98.823196
74 170 0.005844 0.009823 0.015564 0.029303 0.062513 0.111840 0.157036 0.201939 0.259313 0.335114 0.403791 98.407921
74 171 0.027561 0.059186 0.086341 0.111502 0.156277 0.216734 0.261924 0.298033 0.354563 0.442938 0.538956 97.445984
74 172 0.007386 0.013138 0.021065 0.036122 0.066995 0.112532 0.157998 0.203376 0.256206 0.331103 0.414370 98.379707
74 173 0.002657 0.004309 0.006854 0.013203 0.028938 0.054993 0.087107 0.132163 0.198408 0.286508 0.375764 98.809097
74 174 0.007812 0.012919 0.020181 0.037116 0.075220 0.127242 0.174645 0.229100 0.306790 0.409392 0.510084 98.089500
74 175 0.018317 0.030780 0.045925 0.076009 0.132881 0.198511 0.249612 0.306285 0.388542 0.495923 0.601310 97.455910
74 176 0.007212 0.012518 0.019431 0.033739 0.067756 0.125774 0.190669 0.262643 0.352798 0.469162 0.579724 97.878578
74 177 0.010733 0.019275 0.030800 0.054247 0.109184 0.197984 0.283914 0.362343 0.454110 0.577045 0.690140 97.210220
74 178 0.049920 0.104593 0.156542 0.202943 0.278681 0.393180 0.486167 0.541561 0.601389 0.703870 0.816497 95.664658
74 179 0.038635 0.079924 0.125568 0.171244 0.237978 0.335808 0.420981 0.482441 0.549576 0.657487 0.782719 96.117630
74 180 0.012655 0.022022 0.035430 0.060880 0.118838 0.225614 0.345263 0.447973 0.539245 0.664094 0.786157 96.741829
74 181 0.066227 0.130210 0.182098 0.237151 0.344033 0.492980 0.594847 0.652365 0.731525 0.848479 0.950137 94.769951
74 182 0.091961 0.127016 0.162984 0.240791 0.370412 0.507851 0.597918 0.676422 0.779029 0.915556 1.039835 94.490227
74 183 0.071650 0.093615 0.113450 0.167927 0.268726 0.379528 0.463926 0.565092 0.704393 0.858831 0.982747 95.330116
74 184 0.018163 0.029739 0.047164 0.086453 0.178709 0.323762 0.458777 0.580298 0.720837 0.905931 1.069283 95.580879
74 185 0.084515 0.162896 0.225457 0.294293 0.428628 0.618426 0.750467 0.820055 0.901300 1.022580 1.122800 93.568581
74 186 0.071779 0.146979 0.218971 0.281220 0.376951 0.528941 0.651647 0.726406 0.810941 0.961940 1.140023 94.084206
74 187 0.014610 0.025890 0.041812 0.072144 0.141534 0.268120 0.408539 0.531716 0.653795 0.827420 1.010620 96.003807
74 188 0.054757 0.100790 0.150474 0.214371 0.317212 0.448369 0.557132 0.661461 0.803201 0.987224 1.173248 94.531761
74 189 0.050139 0.064992 0.085268 0.138359 0.240261 0.367496 0.475308 0.587822 0.730168 0.916512 1.101868 95.241806
74 190 0.072026 0.124215 0.175865 0.246556 0.357175 0.493414 0.604355 0.714947 0.869170 1.071540 1.282796 93.987946
74 191 0.022139 0.040956 0.065327 0.106054 0.190373 0.325255 0.454677 0.571773 0.718789 0.937491 1.178934 95.388229
74 192 0.070341 0.089050 0.107286 0.160871 0.262593 0.383246 0.481975 0.600292 0.766416 0.974261 1.178516 94.925156
74 193 0.070980 0.127313 0.182176 0.250350 0.362046 0.516491 0.641798 0.742756 0.878658 1.088918 1.323269 93.815247
74 194 0.068216 0.139358 0.193934 0.239643 0.345109 0.555164 0.745668 0.853124 0.974544 1.211789 1.495683 93.177773
74 195 0.086516 0.133400 0.180172 0.256931 0.382894 0.558108 0.710320 0.849198 1.023151 1.279697 1.571399 92.968216
74 196 0.065984 0.097258 0.132816 0.206822 0.344132 0.526954 0.689706 0.861036 1.084035 1.376908 1.684242 92.930107
74 197 0.110296 0.157027 0.213119 0.328075 0.523825 0.755199 0.943367 1.137115 1.393349 1.721848 2.046240 90.670540
74 198 0.159244 0.277251 0.365091 0.486715 0.735945 1.095645 1.354044 1.523989 1.766776 2.125210 2.463554 87.646530
74 199 0.179192 0.226470 0.276045 0.412771 0.642836 0.904419 1.110905 1.340319 1.642666 2.019090 2.384103 88.861183
74 200 0.051906 0.098808 0.156994 0.247627 0.425191 0.715755 1.003475 1.254697 1.547854 1.968821 2.409168 90.119705
74 201 0.113084 0.202750 0.291010 0.432318 0.717707 1.163661 1.539793 1.793006 2.056337 2.405746 2.689572 86.595009
74 202 0.187891 0.373082 0.526747 0.693950 1.003122 1.460433 1.766014 1.897072 2.074387 2.385020 2.667318 84.964958
74 203 0.073327 0.148266 0.239156 0.361967 0.590102 0.976585 1.350321 1.617909 1.877314 2.261940 2.655468 87.847641
74 204 0.067577 0.105309 0.157657 0.266409 0.483814 0.822232 1.170404 1.505611 1.857676 2.269927 2.615524 88.677856
74 205 0.181229 0.344340 0.458911 0.618175 0.973189 1.467330 1.744302 1.820180 1.946590 2.151869 2.253711 86.040176
74 206 0.238153 0.404899 0.538478 0.734396 1.039450 1.388628 1.573127 1.666690 1.832484 2.114518 2.382015 86.087158
74 207 0.059721 0.118104 0.177968 0.261035 0.447533 0.796205 1.149404 1.411867 1.664107 2.010244 2.318702 89.585106
74 208 0.050095 0.078252 0.124310 0.233071 0.449233 0.737079 1.004806 1.285050 1.596757 1.910063 2.129837 90.401443
74 209 0.206500 0.300978 0.387455 0.582407 0.883662 1.136573 1.243170 1.341110 1.512840 1.727460 1.898622 88.779221
74 210 0.106430 0.221677 0.307244 0.399484 0.604862 0.923038 1.141406 1.241101 1.389882 1.640222 1.863604 90.161049
74 211 0.052868 0.096965 0.144017 0.210724 0.336409 0.537055 0.735524 0.920866 1.141078 1.441771 1.752876 92.629845
74 212 0.025643 0.038343 0.059195 0.112105 0.227189 0.391176 0.552224 0.733819 0.961146 1.241086 1.512983 94.145088
74 213 0.061274 0.104951 0.152992 0.229160 0.355327 0.516188 0.657932 0.806476 1.006801 1.270026 1.553676 93.285194
74 214 0.054231 0.069477 0.092093 0.156346 0.277643 0.417744 0.541972 0.704560 0.924771 1.173261 1.405963 94.181938
74 215 0.063786 0.086703 0.119988 0.211030 0.392541 0.593668 0.733183 0.882972 1.097752 1.365432 1.604679 92.848267
74 216 0.180877 0.333393 0.410107 0.473921 0.635009 0.880821 1.035150 1.110667 1.258499 1.517558 1.778713 90.385284
74 217 0.113076 0.199880 0.280923 0.389777 0.575638 0.825113 1.001327 1.110133 1.248210 1.476131 1.717550 91.062241
74 218 0.029560 0.049053 0.075999 0.132369 0.260130 0.476493 0.704903 0.912750 1.114919 1.340228 1.517339 93.386253
74 219 0.122364 0.180859 0.224312 0.317845 0.498466 0.702476 0.817495 0.900761 1.028828 1.216197 1.391080 92.599312
74 220 0.164304 0.358277 0.463645 0.488755 0.581971 0.784589 0.923925 0.969624 1.052911 1.235619 1.442608 91.533768
74 221 0.070984 0.126000 0.190061 0.282273 0.426358 0.603453 0.733794 0.828233 0.939535 1.111927 1.295364 93.392021
74 222 0.070821 0.099533 0.121376 0.171433 0.267150 0.391780 0.505324 0.634172 0.797347 0.984343 1.156254 94.800468
74 223 0.057163 0.075670 0.102169 0.175129 0.311655 0.448544 0.540927 0.653804 0.818426 1.012588 1.179729 94.624199
74 224 0.108852 0.173593 0.223528 0.311444 0.459024 0.614866 0.707042 0.801713 0.964574 1.190024 1.421375 93.023964
74 225 0.047698 0.074125 0.104514 0.166037 0.281531 0.433437 0.563819 0.698162 0.868384 1.083991 1.296290 94.382011
74 226 0.103130 0.111291 0.136945 0.236349 0.406051 0.553972 0.653610 0.803679 1.020110 1.267177 1.486721 93.220963
74 227 0.145821 0.256935 0.315106 0.379050 0.529125 0.757730 0.903653 0.987221 1.147295 1.433231 1.735434 91.409393
74 228 0.078734 0.142005 0.196704 0.271775 0.430052 0.695269 0.910767 1.041173 1.197688 1.478064 1.785229 91.772545
74 229 0.077617 0.130954 0.180273 0.254652 0.392370 0.600800 0.780918 0.936122 1.135394 1.419124 1.712185 92.379585
74 230 0.123353 0.174297 0.221456 0.324485 0.508087 0.734801 0.902688 1.052397 1.244962 1.510929 1.782249 91.420296
74 231 0.086765 0.160454 0.235122 0.336171 0.519668 0.778658 0.986572 1.153995 1.385267 1.715592 2.048229 90.593513
74 232 0.143043 0.158648 0.183852 0.283378 0.456388 0.650655 0.820190 1.036471 1.308026 1.616077 1.907494 91.435776
74 233 0.085616 0.155328 0.219380 0.303460 0.458564 0.675146 0.837534 0.963028 1.150985 1.435306 1.729167 91.986481
74 234 0.095318 0.176428 0.237811 0.309390 0.462489 0.724235 0.939594 1.067009 1.221681 1.503482 1.819146 91.443420
74 235 0.078561 0.138467 0.199979 0.292273 0.463490 0.710960 0.922192 1.097577 1.323995 1.652212 1.993532 91.126762
74 236 0.133260 0.143491 0.173639 0.285692 0.470498 0.655748 0.816476 1.041409 1.323332 1.630396 1.924480 91.401581
74 237 0.089117 0.126513 0.169206 0.262059 0.426181 0.615930 0.765496 0.931628 1.169867 1.473832 1.772858 92.197311
74 238 0.129138 0.220836 0.284152 0.376112 0.569983 0.863495 1.081979 1.227507 1.432323 1.760632 2.104648 89.949196
74 239 0.129661 0.216861 0.296548 0.406935 0.593736 0.866421 1.091424 1.264959 1.490023 1.836669 2.223841 89.582916
74 240 0.213546 0.285471 0.362817 0.522742 0.762800 1.045704 1.279927 1.508763 1.774711 2.113203 2.466363 87.663948
74 241 0.120584 0.220270 0.315118 0.441681 0.685692 1.071234 1.404258 1.634902 1.893241 2.270167 2.647362 87.295494
74 242 0.160325 0.237018 0.337327 0.539156 0.889977 1.325596 1.667196 1.939965 2.209589 2.515270 2.769402 85.409180
74 243 0.468780 0.671157 0.822361 1.121950 1.539931 1.877468 2.004131 2.093908 2.266421 2.457416 2.586779 82.089699
74 244 0.408648 0.639100 0.831117 1.138821 1.556782 1.927924 2.066061 2.109700 2.224054 2.409045 2.567436 82.121315
74 245 0.110326 0.173219 0.248117 0.400825 0.702355 1.129507 1.527642 1.899189 2.287063 2.668612 2.933772 85.919373
74 246 0.181936 0.256442 0.341050 0.536387 0.892663 1.302883 1.600187 1.878477 2.239619 2.655208 2.985186 85.129967
74 247 0.216216 0.429461 0.585821 0.751678 1.089675 1.563017 1.863341 1.986973 2.181968 2.497956 2.767419 84.066483
74 248 0.237539 0.217806 0.261314 0.477021 0.837923 1.109880 1.280192 1.558614 1.945835 2.335866 2.624932 87.113075
74 249 0.095490 0.122020 0.158198 0.271620 0.496349 0.738808 0.920405 1.161357 1.527307 1.949258 2.300359 90.258827
74 250 0.123750 0.225333 0.295051 0.389048 0.601679 0.923771 1.150735 1.299404 1.544857 1.932277 2.308460 89.205635
74 251 0.156630 0.245005 0.318559 0.439490 0.652927 0.938436 1.162228 1.341025 1.553550 1.840131 2.126526 89.225494
74 252 0.078780 0.125413 0.167458 0.238094 0.369132 0.562883 0.737769 0.901841 1.107568 1.391992 1.699239 92.619827
74 253 0.042479 0.068274 0.097600 0.151676 0.247466 0.372505 0.481660 0.600271 0.767027 0.998980 1.264794 94.907272
74 254 0.102857 0.104045 0.123239 0.208831 0.348066 0.459364 0.543065 0.694424 0.921085 1.163488 1.381133 93.950401
74 255 0.110312 0.120575 0.144399 0.239211 0.399212 0.532240 0.617620 0.753828 0.964561 1.202018 1.413060 93.502960
74 256 0.114760 0.181622 0.239446 0.330440 0.471951 0.634543 0.752327 0.867333 1.032633 1.245930 1.460420 92.668594
74 257 0.054921 0.083934 0.116825 0.178147 0.291668 0.463174 0.618034 0.743970 0.879978 1.084598 1.311644 94.173111
74 258 0.076285 0.143017 0.194887 0.249492 0.356423 0.539119 0.687128 0.777483 0.894179 1.103384 1.347347 93.631256
74 259 0.086832 0.153268 0.194109 0.236503 0.329107 0.493341 0.632237 0.726543 0.849563 1.066121 1.321809 93.910568
74 260 0.041779 0.061625 0.086203 0.137533 0.229431 0.350289 0.457067 0.570859 0.719728 0.922805 1.145752 95.276932
74 261 0.034812 0.052151 0.073724 0.119173 0.203372 0.313836 0.413545 0.526099 0.678088 0.879784 1.099592 95.605827
74 262 0.042522 0.064855 0.091027 0.146250 0.248196 0.367057 0.458386 0.562855 0.723478 0.932082 1.139025 95.224266
74 263 0.116386 0.128953 0.143476 0.217941 0.358820 0.498474 0.584528 0.691428 0.861391 1.081025 1.281594 94.035980
74 264 0.066287 0.133663 0.189750 0.240753 0.338641 0.501184 0.640460 0.741612 0.880296 1.102717 1.348466 93.816170
74 265 0.089539 0.095513 0.119152 0.205147 0.357228 0.505049 0.613549 0.759537 0.957335 1.183012 1.382458 93.732483
74 266 0.112757 0.163347 0.204378 0.287630 0.435295 0.603469 0.716939 0.827777 1.002139 1.245926 1.489990 92.910355
74 267 0.079499 0.157254 0.219657 0.283040 0.414057 0.634960 0.814326 0.922375 1.061655 1.304913 1.569263 92.539001
74 268 0.127358 0.123449 0.145004 0.253693 0.450746 0.632749 0.764645 0.955954 1.216478 1.503578 1.743970 92.082367
74 269 0.111731 0.171341 0.231620 0.339093 0.512860 0.708284 0.861688 1.034135 1.280881 1.582906 1.874989 91.290474
74 270 0.108951 0.157843 0.205841 0.305149 0.479771 0.702795 0.874521 1.030060 1.233546 1.515648 1.806215 91.579659
74 271 0.077022 0.149729 0.209733 0.275094 0.415570 0.665926 0.883574 1.017239 1.174568 1.448109 1.749573 91.933861
74 272 0.104909 0.190437 0.263657 0.346499 0.499796 0.758220 0.989985 1.160967 1.360151 1.669694 2.010226 90.645454
74 273 0.148430 0.197523 0.241683 0.349751 0.551881 0.799139 0.986604 1.176437 1.435648 1.769812 2.089330 90.253761
74 274 0.106939 0.134214 0.170667 0.274418 0.464954 0.681504 0.847737 1.032033 1.275656 1.575428 1.858583 91.577873
74 275 0.109031 0.175775 0.249563 0.371364 0.551853 0.739737 0.881768 1.037738 1.252169 1.490419 1.698426 91.442162
74 276 0.217438 0.237194 0.275774 0.427579 0.666555 0.866937 0.992336 1.164099 1.400619 1.660025 1.882835 90.208611
74 277 0.108983 0.179528 0.243521 0.350114 0.542933 0.776526 0.940672 1.091714 1.326293 1.643415 1.944287 90.852013
74 278 0.063744 0.081388 0.110663 0.192693 0.345231 0.524873 0.685111 0.879218 1.120715 1.401305 1.664802 92.930260
74 279 0.070929 0.110481 0.153557 0.242370 0.408681 0.608085 0.748799 0.877877 1.060873 1.296023 1.497708 92.924622
74 280 0.127311 0.245207 0.306523 0.361334 0.510473 0.763436 0.931438 0.995256 1.114611 1.364841 1.627758 91.651810
74 281 0.057370 0.127387 0.201001 0.278521 0.426138 0.679182 0.897006 1.022548 1.150995 1.373781 1.608036 92.178040
74 282 0.012682 0.022169 0.037280 0.070651 0.150768 0.298491 0.474170 0.654852 0.842044 1.074503 1.287659 95.074722
74 283 0.028858 0.045533 0.069240 0.125556 0.243660 0.393813 0.513965 0.640479 0.812379 1.026994 1.214029 94.885498
74 284 0.112392 0.219646 0.275068 0.334252 0.498646 0.747316 0.890004 0.944357 1.049526 1.222614 1.350321 92.355858
74 285 0.055943 0.123634 0.192877 0.255786 0.368690 0.567624 0.745051 0.848923 0.937760 1.069406 1.186360 93.647942
74 286 0.021512 0.031069 0.046209 0.084946 0.166608 0.285641 0.404365 0.535923 0.693161 0.890065 1.063213 95.777283
74 287 0.031705 0.068328 0.105654 0.144812 0.216194 0.329910 0.440777 0.532755 0.623054 0.745298 0.873890 95.887627
74 288 0.014008 0.023863 0.035583 0.054607 0.086619 0.143980 0.207794 0.272123 0.344426 0.469120 0.637649 97.710228
75 76 0.000000 0.000000 0.000000 0.000000 0.000000 0.000000 0.000000 0.000000 0.000000 0.000000 0.000000 0.000000
75 77 0.199407 3.010251 16.340717 62.430359 9.212811 1.123630 0.638947 0.422117 0.093622 0.030554 0.024562 6.473026
75 78 9.367394 59.332230 16.533216 5.882289 1.969357 1.685996 1.246938 0.764425 0.408021 0.266896 0.135633 2.407604
75 79 0.689856 22.280178 49.224026 21.188284 1.798217 0.605835 0.600031 0.682627 0.677877 0.714155 0.485707 1.053206
75 80 0.515527 1.821939 0.562334 1.333069 8.446974 52.975483 26.887051 3.655333 0.506081 0.322441 0.233427 2.740342
75 81 0.015094 0.033985 0.087658 0.162527 0.319175 4.975179 57.682549 30.717110 2.575579 0.486685 0.301913 2.642546
75 82 0.009316 0.033614 0.055616 0.084600 0.439902 9.477638 59.519314 22.429216 2.786677 1.062090 1.041053 3.060963
75 83 0.013077 0.009774 0.035983 0.184319 0.201020 0.223010 2.118986 13.352941 50.377274 24.199020 5.374212 3.910381
75 84 0.004018 0.036495 0.060196 0.032581 0.030474 0.034686 0.071338 0.076981 0.545530 5.239217 32.162384 61.706097
75 85 0.002670 0.005207 0.007725 0.013252 0.013294 0.024517 0.084737 0.144776 0.336487 1.019992 6.617228 91.730110
75 86 0.002028 0.003437 0.005702 0.011779 0.013924 0.031605 0.117671 0.164834 0.254041 0.517257 2.341686 96.536041
75 87 0.002046 0.003434 0.004973 0.008930 0.014496 0.026110 0.048059 0.095587 0.195453 0.422905 0.853428 98.324577
75 88 0.002725 0.004372 0.006314 0.011441 0.021132 0.042901 0.079728 0.143195 0.251678 0.484685 0.913762 98.038063
75 89 0.009605 0.019325 0.030209 0.048526 0.078800 0.145436 0.246024 0.386018 0.605667 1.052816 1.820478 95.557098
75 90 0.023885 0.052932 0.085590 0.133860 0.234867 0.476145 0.835325 1.257511 1.846721 2.911649 4.392196 87.749321
75 91 0.028786 0.055623 0.086383 0.139749 0.241955 0.459903 0.769910 1.141110 1.660700 2.569853 3.836290 89.009735
75 92 0.072452 0.140743 0.218100 0.337351 0.529961 0.876021 1.326310 1.829246 2.462880 3.391395 4.511195 84.304352
75 93 0.024627 0.038579 0.058842 0.112940 0.224792 0.416137 0.655690 0.959081 1.393898 2.083149 2.974391 91.057877
75 94 0.105052 0.161695 0.216809 0.351062 0.611102 1.011220 1.430223 1.895257 2.610679 3.711102 4.895592 83.000206
75 95 0.162610 0.365276 0.517137 0.693613 1.177877 2.318146 3.695826 4.702254 5.549106 6.312030 6.606116 67.900009
75 96 0.081865 0.155214 0.237430 0.380953 0.656050 1.180312 1.826743 2.453869 3.210944 4.408272 5.835928 79.572418
75 97 0.026641 0.044541 0.072607 0.151598 0.348037 0.716974 1.143717 1.611697 2.334385 3.678442 5.500005 84.371361
75 98 0.301842 0.653887 0.874692 1.192630 2.180599 4.444085 6.362835 6.388209 6.068367 6.404330 6.630299 58.498226
75 99 0.152279 0.251080 0.367878 0.642273 1.318649 2.510779 3.642841 4.317606 4.629564 4.817861 4.698336 72.650848
75 100 0.042262 0.074461 0.117696 0.209698 0.431816 0.854580 1.329542 1.807613 2.455443 3.535581 4.862805 84.278503
75 101 0.030941 0.046167 0.078328 0.174603 0.411992 0.766453 1.161466 1.736472 2.659703 3.852217 4.871072 84.210587
75 102 0.300089 0.345474 0.455487 0.964190 2.297513 3.824046 4.489193 4.704618 4.846437 5.017579 4.924259 67.831108
75 103 0.096400 0.246262 0.414867 0.610320 1.144018 2.493196 4.256533 5.343987 5.746325 5.960340 5.751038 67.936722
75 104 0.028506 0.045777 0.076030 0.154765 0.350193 0.713904 1.142774 1.634078 2.335406 3.591977 5.300637 84.625946
75 105 0.120558 0.145443 0.201087 0.403099 0.882306 1.540339 2.112843 2.734300 3.559580 4.660826 5.623581 78.016037
75 106 0.180378 0.413995 0.617775 0.889247 1.752632 3.755960 5.584856 5.740307 5.133496 4.853580 4.532381 66.545395
75 107 0.137472 0.230812 0.355652 0.601165 1.105519 1.995811 2.974752 3.743429 4.290543 4.922157 5.459826 74.182869
75 108 0.055178 0.098494 0.155105 0.259207 0.470591 0.829369 1.228915 1.656771 2.221723 3.093217 4.178337 85.753098
75 109 0.114381 0.157699 0.223443 0.403113 0.776679 1.305462 1.790448 2.285967 2.889225 3.675133 4.431925 81.946526
75 110 0.181302 0.407284 0.612064 0.832245 1.333833 2.325080 3.233215 3.549820 3.629488 3.853830 4.019328 76.022514
75 111 0.071763 0.154181 0.241395 0.344197 0.563324 1.035177 1.598471 2.042606 2.450594 3.098337 3.846806 84.553146
75 112 0.017392 0.029441 0.050200 0.100166 0.221642 0.453158 0.744956 1.080863 1.492243 2.087532 2.773911 90.948502
75 113 0.094779 0.171426 0.255195 0.405791 0.731657 1.240961 1.668736 1.961246 2.286404 2.771844 3.239702 85.172256
75 114 0.104595 0.245013 0.425164 0.617858 0.922441 1.487009 2.067053 2.378151 2.530321 2.802659 3.134104 83.285637
75 115 0.039630 0.074058 0.122970 0.209158 0.385287 0.697186 1.042741 1.345678 1.633244 2.045960 2.512789 89.891304
75 116 0.109400 0.140494 0.177474 0.284857 0.482623 0.709039 0.898215 1.126228 1.433070 1.799320 2.153764 90.685516
75 117 0.190632 0.232703 0.266058 0.408791 0.704567 1.034704 1.220102 1.383034 1.645982 2.012313 2.331986 88.569130
75 118 0.135366 0.324804 0.524532 0.683578 0.936209 1.415842 1.853859 2.051044 2.195871 2.486144 2.830682 84.562065
75 119 0.131245 0.177344 0.237058 0.406930 0.761526 1.259156 1.671238 2.027608 2.445300 3.047675 3.638572 84.196350
75 120 0.131218 0.226443 0.312729 0.447351 0.720214 1.203937 1.686523 2.045646 2.361419 2.779997 3.170719 84.913803
75 121 0.186174 0.357046 0.531456 0.752951 1.128015 1.713314 2.143556 2.290460 2.379483 2.643145 2.952158 82.922241
75 122 0.232675 0.491251 0.688724 0.831429 1.118870 1.724215 2.247898 2.439142 2.584136 2.995859 3.481733 81.164062
75 123 0.114384 0.207051 0.317235 0.495715 0.841440 1.400759 1.930098 2.321729 2.691681 3.189618 3.654373 82.835922
75 124 0.210061 0.231462 0.276782 0.476901 0.882469 1.371267 1.745008 2.093873 2.460163 2.878100 3.201990 84.171928
75 125 0.188107 0.403719 0.619170 0.842263 1.225353 1.884018 2.424693 2.596501 2.671309 2.909795 3.171788 81.063286
75 126 0.205654 0.425279 0.610814 0.769454 1.084406 1.750523 2.370000 2.615451 2.745281 3.162045 3.675557 80.585541
75 127 0.163140 0.272920 0.358681 0.494785 0.789102 1.296931 1.744091 2.035983 2.354290 2.882331 3.419413 84.188339
75 128 0.116701 0.142556 0.187413 0.337168 0.653370 1.091588 1.480727 1.846352 2.254860 2.791021 3.272611 85.825638
75 129 0.133138 0.271461 0.426938 0.616996 0.950922 1.524852 2.063933 2.350715 2.523816 2.800786 3.070568 83.265877
75 130 0.175030 0.350340 0.469407 0.563025 0.796120 1.314125 1.793567 2.002693 2.165980 2.585166 3.103817 84.680733
75 131 0.069053 0.140538 0.217941 0.304576 0.461705 0.779614 1.130842 1.398999 1.655432 2.082705 2.601543 89.157059
75 132 0.043267 0.065838 0.093855 0.163578 0.333973 0.624863 0.899598 1.128091 1.409145 1.868393 2.376233 90.993164
75 133 0.076963 0.166453 0.264964 0.371437 0.557082 0.879875 1.207049 1.441410 1.667235 1.984954 2.317907 89.064667
75 134 0.180427 0.191526 0.205380 0.318599 0.546425 0.792914 0.949277 1.120466 1.379715 1.740279 2.096000 90.478989
75 135 0.034031 0.057663 0.084808 0.136342 0.237860 0.385849 0.526505 0.680693 0.901963 1.217209 1.562363 94.174713
75 136 0.019320 0.031504 0.049855 0.091748 0.183521 0.340282 0.507027 0.670911 0.865502 1.159381 1.498769 94.582184
75 137 0.057557 0.119213 0.180576 0.240766 0.340213 0.522624 0.707256 0.839802 0.970332 1.183935 1.440725 93.397003
75 138 0.041389 0.086531 0.132713 0.175188 0.247621 0.402732 0.581147 0.708501 0.807146 0.984536 1.218682 94.613808
75 139 0.024498 0.049088 0.075430 0.107596 0.163571 0.263626 0.376255 0.481261 0.594815 0.766855 0.980924 96.116081
75 140 0.002308 0.004232 0.007659 0.015816 0.035455 0.071858 0.120481 0.184939 0.270761 0.393997 0.539500 98.352989
75 141 0.002258 0.004171 0.007086 0.013519 0.028307 0.053579 0.085389 0.128866 0.190923 0.281736 0.391333 98.812828
75 142 0.000570 0.001000 0.001704 0.003560 0.008593 0.018711 0.033514 0.056849 0.096528 0.165304 0.258981 99.354691
75 143 0.004730 0.009011 0.015816 0.031103 0.067286 0.125829 0.189290 0.265271 0.373631 0.529283 0.702700 97.686050
75 144 0.011872 0.027449 0.045282 0.067262 0.112352 0.195143 0.289178 0.379801 0.484875 0.640146 0.824825 96.921822
75 145 0.002323 0.003968 0.006399 0.011902 0.025003 0.049665 0.081346 0.121272 0.176019 0.263664 0.378210 98.880234
75 146 0.001606 0.002941 0.005316 0.011399 0.028204 0.061705 0.104903 0.158599 0.233374 0.349531 0.488131 98.554291
75 147 0.021379 0.047806 0.077533 0.112320 0.173048 0.268405 0.365199 0.461311 0.587742 0.775440 0.999781 96.110039
75 148 0.005750 0.011088 0.018591 0.033167 0.066222 0.125035 0.190167 0.258356 0.347571 0.488450 0.657562 97.798042
75 149 0.001148 0.002001 0.003488 0.007399 0.017838 0.039296 0.071273 0.119117 0.191510 0.298376 0.420119 98.828438
75 150 0.008527 0.015175 0.025166 0.049059 0.106778 0.193196 0.269805 0.346767 0.456943 0.621529 0.793008 97.114044
75 151 0.025322 0.067328 0.111371 0.144850 0.209376 0.330431 0.446282 0.521320 0.598283 0.731253 0.889079 95.925102
75 152 0.002224 0.004286 0.007737 0.015473 0.036449 0.082160 0.144737 0.212635 0.290557 0.410100 0.553412 98.240234
75 153 0.002022 0.003502 0.006305 0.014462 0.039004 0.086563 0.144555 0.217211 0.319791 0.455687 0.584079 98.126823
75 154 0.041416 0.073494 0.111977 0.177332 0.278766 0.377124 0.443699 0.516255 0.613196 0.727542 0.839313 95.799889
75 155 0.013923 0.026946 0.043532 0.072457 0.133294 0.222378 0.298231 0.365602 0.453329 0.577541 0.701923 97.090843
75 156 0.005470 0.010515 0.016935 0.027733 0.050657 0.093552 0.148725 0.214176 0.296871 0.411835 0.541057 98.182472
75 157 0.005166 0.009223 0.016213 0.032974 0.072703 0.132554 0.192241 0.259844 0.351357 0.479801 0.611656 97.836266
75 158 0.031218 0.060176 0.089692 0.132213 0.212554 0.322779 0.414914 0.482518 0.543664 0.620040 0.691376 96.398857
75 159 0.003827 0.006946 0.011488 0.021313 0.046013 0.092099 0.146105 0.203897 0.276645 0.382548 0.497032 98.312088
75 160 0.002165 0.003881 0.006736 0.013479 0.030249 0.059862 0.094630 0.136047 0.192087 0.273320 0.363013 98.824532
75 161 0.014828 0.027554 0.040899 0.060632 0.097381 0.145023 0.183944 0.219858 0.266538 0.332215 0.401394 98.209732
75 162 0.009740 0.014916 0.021805 0.037894 0.071248 0.113609 0.148921 0.185820 0.232614 0.294252 0.354714 98.514465
75 163 0.003691 0.006503 0.009957 0.016600 0.030416 0.052203 0.077452 0.110277 0.156983 0.222594 0.296025 99.017303
75 164 0.002138 0.003750 0.006339 0.012345 0.025936 0.046896 0.070261 0.101001 0.145806 0.210474 0.282791 99.092262
75 165 0.004957 0.007580 0.010338 0.017112 0.032568 0.054705 0.076466 0.104334 0.144949 0.201864 0.262636 99.082489
75 166 0.001650 0.002836 0.004497 0.008319 0.018053 0.035831 0.057710 0.085553 0.124635 0.182573 0.247259 99.231079
75 167 0.007935 0.015723 0.025361 0.040216 0.068806 0.110099 0.148938 0.183637 0.221912 0.277392 0.339741 98.560242
75 168 0.008160 0.017799 0.029742 0.044318 0.071175 0.118824 0.172763 0.216664 0.251728 0.303428 0.364343 98.401054
75 169 0.001473 0.002519 0.004093 0.007676 0.016542 0.034132 0.058046 0.088906 0.130268 0.194372 0.271104 99.190872
75 170 0.003042 0.005296 0.008603 0.016505 0.036643 0.070533 0.105860 0.144469 0.198039 0.278497 0.365228 98.767281
75 171 0.013665 0.031269 0.051837 0.074232 0.113237 0.177124 0.241650 0.291331 0.338778 0.411290 0.496472 97.759117
75 172 0.004607 0.008251 0.012898 0.021916 0.042303 0.076700 0.114393 0.154407 0.205122 0.281217 0.369434 98.708755
75 173 0.001714 0.002904 0.004773 0.009352 0.020885 0.041446 0.067837 0.103630 0.155966 0.232674 0.320847 99.037971
75 174 0.005734 0.009790 0.015404 0.028380 0.058135 0.101538 0.143961 0.194002 0.267033 0.368620 0.475103 98.332298
75 175 0.010767 0.018645 0.029342 0.051456 0.096811 0.157304 0.210596 0.267533 0.346468 0.456819 0.574793 97.779472
75 176 0.004803 0.008378 0.013330 0.024078 0.049997 0.096217 0.150917 0.215235 0.299863 0.415511 0.536246 98.185425
75 177 0.006157 0.011108 0.018722 0.035465 0.077969 0.156488 0.241183 0.317063 0.402031 0.531592 0.671902 97.530327
75 178 0.044074 0.097094 0.144856 0.181063 0.248487 0.369535 0.480876 0.546138 0.604879 0.714526 0.849581 95.718887
75 179 0.027534 0.056449 0.093318 0.135206 0.197792 0.306700 0.423431 0.508258 0.570992 0.675432 0.810201 96.194687
75 180 0.008717 0.014137 0.021796 0.040153 0.088866 0.187803 0.304181 0.410417 0.516309 0.668087 0.821195 96.918335
75 181 0.056658 0.115251 0.177226 0.244733 0.359579 0.527881 0.658348 0.722274 0.780181 0.892501 1.017540 94.447830
75 182 0.090274 0.133855 0.165962 0.231475 0.365248 0.542418 0.660397 0.732711 0.828997 0.993616 1.160697 94.094353
75 183 0.049307 0.069520 0.094395 0.155638 0.277188 0.431996 0.553529 0.664647 0.800387 0.972705 1.121098 94.809593
75 184 0.015569 0.026512 0.041989 0.078075 0.173909 0.350469 0.526225 0.662505 0.804405 1.016488 1.210195 95.093658
75 185 0.097399 0.203513 0.304794 0.391179 0.519637 0.728087 0.899151 0.970773 1.004313 1.094615 1.212618 92.573914
75 186 0.067169 0.148877 0.238817 0.316223 0.431181 0.631286 0.806783 0.889727 0.947384 1.091589 1.287418 93.143547
75 187 0.010734 0.019376 0.032218 0.058118 0.123425 0.263654 0.444729 0.614237 0.770619 0.984954 1.206079 95.471863
75 188 0.051086 0.102821 0.163514 0.239733 0.363133 0.535484 0.684235 0.803113 0.942511 1.136541 1.343276 93.634560
75 189 0.047642 0.066341 0.087010 0.139295 0.251705 0.415543 0.556974 0.680987 0.828920 1.049453 1.287085 94.589050
75 190 0.067405 0.131175 0.204870 0.295346 0.425281 0.595717 0.742625 0.867992 1.020293 1.233465 1.473748 92.942085
75 191 0.018107 0.034101 0.055796 0.093287 0.176723 0.332353 0.506427 0.665638 0.842027 1.103541 1.397820 94.774178
75 192 0.061089 0.085400 0.107599 0.162144 0.273672 0.430908 0.568365 0.708941 0.894346 1.146815 1.407625 94.153091
75 193 0.073995 0.143248 0.214464 0.293073 0.420229 0.622004 0.797486 0.914876 1.046493 1.277785 1.556947 92.639397
75 194 0.076700 0.172242 0.262291 0.320392 0.426309 0.664567 0.905054 1.038041 1.149355 1.386260 1.697950 91.900841
75 195 0.086672 0.146255 0.204922 0.286524 0.430530 0.665756 0.889117 1.064324 1.249467 1.537860 1.873221 91.565353
75 196 0.064493 0.099673 0.140282 0.222648 0.388914 0.640128 0.882643 1.111933 1.376037 1.716346 2.052571 91.304329
75 197 0.132333 0.203645 0.283896 0.430277 0.684843 1.012459 1.261978 1.452871 1.677896 2.003824 2.333473 88.522507
75 198 0.208412 0.403036 0.536970 0.656093 0.900930 1.312032 1.622143 1.775764 1.962609 2.277993 2.591111 85.752907
75 199 0.183514 0.247621 0.304096 0.447812 0.731139 1.116284 1.413676 1.653517 1.938592 2.341105 2.727632 86.895020
75 200 0.073453 0.147149 0.223896 0.323464 0.528479 0.906405 1.271050 1.514806 1.756678 2.170732 2.638084 88.445801
75 201 0.202872 0.386836 0.524270 0.664854 0.946721 1.439159 1.813371 1.960420 2.097791 2.432033 2.808360 84.723312
75 202 0.211783 0.400978 0.548785 0.717077 1.096385 1.827424 2.442892 2.624262 2.625709 2.794560 2.961326 81.748817
75 203 0.105767 0.202301 0.296587 0.408971 0.629635 1.065850 1.514187 1.811244 2.068998 2.520279 3.031749 86.344437
75 204 0.114936 0.179713 0.254923 0.390634 0.629365 0.994352 1.316483 1.560495 1.824128 2.260893 2.763242 87.710838
75 205 0.212285 0.415776 0.547053 0.679904 1.026016 1.677847 2.149724 2.214309 2.184425 2.327718 2.462456 84.102486
75 206 0.205942 0.325880 0.416659 0.576310 0.905477 1.428032 1.854932 2.091658 2.259801 2.533520 2.775921 84.625870
75 207 0.074148 0.151395 0.221505 0.296287 0.446555 0.740035 1.044123 1.278670 1.527871 1.932358 2.403599 89.883461
75 208 0.054469 0.082416 0.119901 0.205149 0.374926 0.628554 0.881215 1.134278 1.432765 1.837034 2.243690 91.005600
75 209 0.111676 0.168725 0.236271 0.387840 0.670348 1.003934 1.226419 1.385035 1.556111 1.788636 1.994748 89.470253
75 210 0.076262 0.171634 0.246423 0.305523 0.454892 0.763239 1.059833 1.229229 1.382203 1.650504 1.942771 90.717484
75 211 0.035658 0.068530 0.105000 0.155766 0.256860 0.441948 0.640894 0.816551 1.011783 1.313728 1.673976 93.479309
75 212 0.011866 0.018616 0.029883 0.058909 0.131300 0.259301 0.408637 0.583310 0.809996 1.121777 1.453461 95.112953
75 213 0.037435 0.070011 0.108116 0.166789 0.270717 0.418489 0.561167 0.710760 0.910474 1.183203 1.495144 94.067696
75 214 0.025178 0.035554 0.050734 0.090672 0.175037 0.294533 0.413645 0.559224 0.757561 1.019852 1.302770 95.275238
75 215 0.030246 0.044100 0.064332 0.118475 0.241393 0.413701 0.561706 0.725125 0.965338 1.296494 1.627455 93.911636
75 216 0.096439 0.192039 0.256922 0.323679 0.505094 0.830732 1.089489 1.202415 1.326125 1.578910 1.850690 90.747467
75 217 0.063048 0.114713 0.169471 0.249852 0.406998 0.667028 0.909648 1.091668 1.277680 1.558744 1.866364 91.624794
75 218 0.014697 0.024859 0.039207 0.069012 0.136613 0.264298 0.418026 0.587860 0.802427 1.114655 1.466575 95.061775
75 219 0.049340 0.077228 0.108939 0.174534 0.307056 0.498910 0.662033 0.799887 0.965589 1.211381 1.472319 93.672783
75 220 0.063795 0.146751 0.221562 0.279007 0.414792 0.707551 0.987229 1.099812 1.149225 1.295652 1.470306 92.164322
75 221 0.022713 0.040214 0.064053 0.107265 0.195193 0.348537 0.514360 0.663148 0.819738 1.050928 1.309908 94.863937
75 222 0.021845 0.034074 0.048505 0.080157 0.144083 0.236494 0.326015 0.428104 0.566900 0.761754 0.981964 96.370110
75 223 0.013837 0.020826 0.032057 0.062147 0.131586 0.233865 0.333788 0.451999 0.616427 0.835269 1.054254 96.213943
75 224 0.037284 0.064051 0.096252 0.156277 0.273610 0.443976 0.597569 0.740393 0.911083 1.134984 1.361073 94.183449
75 225 0.021184 0.034502 0.049818 0.081482 0.150220 0.261363 0.371769 0.488804 0.651754 0.898987 1.185440 95.804680
75 226 0.042971 0.055297 0.074108 0.130751 0.247395 0.396723 0.524588 0.682004 0.909393 1.212904 1.522454 94.201408
75 227 0.072848 0.134133 0.181085 0.250074 0.422509 0.721916 0.955120 1.067556 1.188975 1.429450 1.684669 91.891663
75 228 0.059516 0.104885 0.147990 0.209815 0.337015 0.574988 0.810228 0.986546 1.175996 1.502776 1.887497 92.202751
75 229 0.062748 0.107714 0.146766 0.204933 0.320999 0.522973 0.717427 0.883245 1.085592 1.408998 1.789567 92.749039
75 230 0.092527 0.138506 0.185664 0.285312 0.481679 0.761313 0.979600 1.134811 1.307750 1.587271 1.892261 91.153305
75 231 0.080405 0.165320 0.258855 0.360518 0.527858 0.810215 1.082956 1.278970 1.475303 1.773017 2.107218 90.079361
75 232 0.135430 0.159043 0.178524 0.265209 0.445592 0.695403 0.900549 1.093689 1.326683 1.653772 1.989236 91.156868
75 233 0.076761 0.147065 0.217243 0.299806 0.450086 0.710008 0.949124 1.105671 1.267297 1.539743 1.847469 91.389725
75 234 0.120799 0.246284 0.340714 0.405192 0.533821 0.804666 1.047351 1.168031 1.283871 1.544801 1.886418 90.618050
75 235 0.090496 0.187394 0.290302 0.394151 0.562164 0.855439 1.130361 1.302925 1.467593 1.764150 2.123867 89.831161
75 236 0.149823 0.176521 0.196242 0.288925 0.486685 0.752227 0.976536 1.209165 1.501111 1.865430 2.202196 90.195137
75 237 0.074310 0.123005 0.176267 0.272452 0.461786 0.741187 0.970284 1.138523 1.341107 1.659131 2.004860 91.037086
75 238 0.162761 0.326799 0.443335 0.524528 0.685426 0.992026 1.256141 1.411951 1.594716 1.919617 2.302016 88.380684
75 239 0.126385 0.237318 0.351204 0.475252 0.678542 1.048434 1.402091 1.615686 1.784636 2.091571 2.463676 87.725204
75 240 0.209327 0.327553 0.430036 0.588831 0.841256 1.192102 1.487023 1.716702 1.966863 2.324818 2.711252 86.204239
75 241 0.111026 0.218573 0.319733 0.425282 0.632619 1.035377 1.434130 1.695578 1.944657 2.369980 2.852768 86.960274
75 242 0.106775 0.160797 0.228411 0.367846 0.634120 1.028967 1.401850 1.738741 2.104317 2.598056 3.110323 86.519798
75 243 0.250519 0.371398 0.485434 0.747839 1.262284 1.885821 2.306885 2.592163 2.841306 3.045296 3.128679 81.082375
75 244 0.194901 0.286113 0.382205 0.593311 1.011936 1.591202 2.063101 2.405252 2.692093 2.971568 3.145921 82.662399
75 245 0.071679 0.114011 0.166542 0.274203 0.486182 0.798735 1.100368 1.418386 1.832042 2.394513 2.995586 88.347748
75 246 0.140028 0.206273 0.273908 0.423315 0.706899 1.080569 1.374496 1.647577 2.018901 2.538531 3.068660 86.520844
75 247 0.171316 0.383923 0.535755 0.634714 0.896747 1.446202 1.929439 2.126379 2.275983 2.578258 2.868112 84.153168
75 248 0.163312 0.171382 0.200338 0.348404 0.650071 0.979912 1.212991 1.470332 1.805066 2.228728 2.618224 88.151237
75 249 0.052215 0.075874 0.106813 0.189353 0.375258 0.644905 0.880141 1.112041 1.416786 1.827123 2.230355 91.089142
75 250 0.106204 0.215464 0.301500 0.392352 0.585794 0.925891 1.201655 1.349959 1.531069 1.866246 2.233110 89.290749
75 251 0.142990 0.273075 0.395159 0.520675 0.699585 0.980639 1.224102 1.386322 1.538298 1.782204 2.070968 88.985977
75 252 0.056623 0.099656 0.144707 0.213079 0.341894 0.554633 0.761875 0.933327 1.117184 1.384756 1.689681 92.702583
75 253 0.025100 0.044851 0.069810 0.113400 0.196805 0.327964 0.466558 0.614161 0.799171 1.047077 1.324835 94.970268
75 254 0.069428 0.080954 0.101923 0.177932 0.321237 0.464394 0.566858 0.713428 0.934381 1.191915 1.428433 93.949112
75 255 0.083391 0.105001 0.132068 0.218344 0.384755 0.559059 0.674855 0.813779 1.023199 1.277627 1.506571 93.221352
75 256 0.103830 0.188762 0.267812 0.362323 0.502489 0.680326 0.814835 0.931488 1.093510 1.317776 1.557764 92.179085
75 257 0.033487 0.057468 0.088405 0.142997 0.253002 0.449859 0.651910 0.800240 0.926584 1.136349 1.386701 94.072990
75 258 0.065838 0.144454 0.216699 0.266177 0.352779 0.529186 0.695703 0.804126 0.926670 1.148136 1.428885 93.421349
75 259 0.066959 0.130074 0.179706 0.225589 0.323221 0.511172 0.683545 0.790182 0.903307 1.119757 1.390098 93.676392
75 260 0.026095 0.042350 0.063361 0.105234 0.189538 0.323911 0.458600 0.590345 0.747492 0.973172 1.228522 95.251381
75 261 0.021180 0.034296 0.051206 0.086903 0.161772 0.278115 0.394745 0.518331 0.677333 0.904240 1.164087 95.707794
75 262 0.027035 0.044357 0.066423 0.111483 0.203052 0.331482 0.445241 0.566558 0.740835 0.978263 1.221153 95.264122
75 263 0.097352 0.119540 0.138445 0.212006 0.362076 0.528928 0.624192 0.709578 0.850342 1.069647 1.295512 93.992386
75 264 0.049731 0.116180 0.188476 0.243917 0.331736 0.506889 0.684772 0.806714 0.930448 1.145641 1.413001 93.582497
75 265 0.065164 0.075919 0.095782 0.162791 0.301692 0.483795 0.640509 0.804226 1.000125 1.250773 1.491236 93.627991
75 266 0.081360 0.134234 0.183614 0.264329 0.414358 0.627087 0.795462 0.918033 1.062729 1.292382 1.544832 92.681580
75 267 0.084384 0.191431 0.283639 0.335939 0.439575 0.667500 0.881555 0.995835 1.107378 1.330870 1.602687 92.079208
75 268 0.125814 0.134130 0.153112 0.249988 0.445167 0.672947 0.839461 1.017323 1.243487 1.537281 1.813708 91.767578
75 269 0.089420 0.148183 0.207704 0.308603 0.494660 0.746529 0.954263 1.140430 1.378655 1.691423 1.990976 90.849152
75 270 0.106012 0.160773 0.213745 0.311119 0.489259 0.754322 0.980235 1.152848 1.336514 1.618052 1.933984 90.943138
75 271 0.096317 0.206829 0.304090 0.373571 0.504962 0.774899 1.018227 1.148628 1.280555 1.546523 1.871102 90.874298
75 272 0.110722 0.216194 0.300118 0.372565 0.524390 0.849002 1.166116 1.340835 1.475048 1.757736 2.107353 89.779922
75 273 0.148807 0.211511 0.249809 0.339623 0.532419 0.821715 1.060010 1.260234 1.511801 1.871050 2.230971 89.762047
75 274 0.093686 0.129706 0.168422 0.270731 0.482811 0.758827 0.959068 1.127953 1.354519 1.690799 2.034406 90.929070
75 275 0.122891 0.202412 0.292731 0.432185 0.624600 0.836696 1.008120 1.171296 1.360944 1.582298 1.794481 90.571342
75 276 0.230682 0.232121 0.250087 0.397353 0.684209 0.952642 1.085110 1.229815 1.455059 1.748246 1.994824 89.739853
75 277 0.083246 0.142211 0.203947 0.306298 0.496572 0.760785 0.981886 1.177376 1.430987 1.777358 2.117826 90.521500
75 278 0.055917 0.075944 0.102032 0.176508 0.332860 0.540674 0.715697 0.903206 1.156862 1.510971 1.885596 92.543732
75 279 0.049901 0.081379 0.123498 0.205698 0.361151 0.578386 0.768394 0.935691 1.132975 1.406514 1.678831 92.677582
75 280 0.093846 0.174585 0.220345 0.284238 0.472044 0.823528 1.085876 1.173260 1.277269 1.527632 1.778987 91.088394
75 281 0.061128 0.138834 0.224374 0.304241 0.439394 0.696393 0.952684 1.105427 1.210905 1.404752 1.636849 91.825020
75 282 0.011111 0.020887 0.035844 0.068502 0.154715 0.327300 0.518546 0.677880 0.837820 1.096552 1.375734 94.875107
75 283 0.017890 0.028526 0.045537 0.089064 0.195722 0.369553 0.545573 0.725246 0.943400 1.211842 1.418618 94.409027
75 284 0.110618 0.223100 0.286705 0.355510 0.552524 0.891904 1.101246 1.107160 1.104244 1.212186 1.316839 91.737961
75 285 0.068243 0.168492 0.282016 0.362288 0.459645 0.656552 0.854222 0.947528 0.967600 1.037320 1.145431 93.050667
75 286 0.019613 0.031292 0.051094 0.098402 0.198350 0.349574 0.493654 0.615163 0.723358 0.878214 1.034434 95.506851
75 287 0.043399 0.104740 0.163085 0.203992 0.267543 0.367901 0.458878 0.528863 0.609024 0.728849 0.865411 95.658318
75 288 0.013649 0.023194 0.035413 0.056303 0.093665 0.164399 0.247975 0.324425 0.390099 0.502994 0.653734 97.494148
76 77 0.000000 0.000000 0.000000 0.000000 0.000000 0.000000 0.000000 0.000000 0.000000 0.000000 0.000000 0.000000
76 78 0.143192 2.089804 15.168746 68.003334 8.753318 1.028491 0.698665 0.541922 0.126606 0.041234 0.036144 3.368547
76 79 7.542696 61.012085 18.811268 6.010883 1.631222 1.314530 0.993993 0.666997 0.406195 0.290056 0.154645 1.165434
76 80 0.566142 21.034321 51.569794 21.585390 1.617363 0.518529 0.531787 0.586095 0.539894 0.547695 0.344300 0.558683
76 81 0.534436 2.041426 0.625978 1.388334 8.898078 54.155636 26.326735 3.339085 0.461791 0.294526 0.203547 1.730430
76 82 0.013300 0.033578 0.084324 0.137491 0.235403 4.095037 56.330986 33.152809 2.829674 0.517708 0.319602 2.250089
76 83 0.009072 0.039043 0.068638 0.089228 0.377217 8.671460 59.720482 23.292150 2.801400 1.036621 1.010288 2.884407
76 84 0.009438 0.007513 0.028699 0.159416 0.191183 0.251211 2.626209 15.441259 50.727016 22.309309 4.778370 3.470376
76 85 0.004356 0.028709 0.039855 0.025793 0.030076 0.031711 0.062236 0.073852 0.577921 5.417093 32.149307 61.559093
76 86 0.002387 0.005361 0.008705 0.014535 0.014308 0.025948 0.089380 0.148448 0.338915 0.982046 6.026068 92.343895
76 87 0.001856 0.002959 0.004346 0.008873 0.012892 0.030750 0.112532 0.159463 0.274555 0.563226 2.269704 96.558846
76 88 0.002950 0.005388 0.007790 0.013722 0.026492 0.058349 0.123620 0.271678 0.637752 1.554873 3.262928 94.034454
76 89 0.013421 0.031988 0.053653 0.083762 0.147332 0.338810 0.708606 1.264296 2.172702 4.066952 7.116288 84.002190
76 90 0.039281 0.113653 0.232906 0.392311 0.720212 1.585276 2.959300 4.169624 5.163409 6.618550 8.177018 69.828461
76 91 0.051516 0.124490 0.233298 0.403635 0.743119 1.479493 2.506867 3.450557 4.371361 5.733767 7.172306 73.729591
76 92 0.137833 0.343339 0.614050 0.969304 1.547928 2.556496 3.619965 4.343205 5.028870 6.043826 7.029623 67.765556
76 93 0.037495 0.065078 0.104220 0.207737 0.489489 1.068173 1.847645 2.766051 3.993441 5.515113 6.635901 77.269653
76 94 0.173820 0.323552 0.490111 0.881795 1.796692 3.204258 4.225606 4.647468 5.115045 5.889303 6.416689 66.835663
76 95 0.588469 1.874900 2.834079 3.176646 4.036063 5.593141 6.168324 5.478071 5.068272 5.372382 5.767331 54.042320
76 96 0.142444 0.342425 0.629498 1.061173 1.835309 3.244767 4.792184 5.723690 6.271557 6.750466 6.825948 62.380539
76 97 0.040036 0.075704 0.121891 0.258652 0.799963 2.326150 4.218458 5.167736 5.651195 6.508283 6.854914 67.977020
76 98 1.007402 3.103242 4.115811 3.883754 4.270273 5.492519 5.870548 5.173844 4.878536 5.222119 5.586502 51.395451
76 99 1.518161 3.078894 3.853892 4.593719 5.894575 7.624382 7.660808 6.378175 5.616424 5.490141 5.395047 42.895782
76 100 0.076561 0.164670 0.281131 0.478250 0.998679 2.108029 3.306446 3.983114 4.385704 4.902488 5.054151 74.260780
76 101 0.055227 0.100426 0.182292 0.436322 1.197633 2.313722 3.060800 3.556453 4.188426 4.852996 5.080849 74.974854
76 102 1.012495 1.538178 1.755194 2.359927 3.548615 4.519754 4.460900 4.072918 4.057910 4.353570 4.479245 63.841293
76 103 0.237971 0.824754 1.575305 2.073023 2.977043 4.570988 5.475261 5.079417 4.667889 4.722472 4.742817 63.053059
76 104 0.039376 0.075913 0.134212 0.254987 0.594832 1.414646 2.617493 3.778938 4.756369 5.864848 6.597249 73.871140
76 105 0.182733 0.266684 0.372732 0.672084 1.386953 2.382306 3.093357 3.660241 4.480081 5.451335 5.938594 72.112900
76 106 0.346272 0.940469 1.481516 1.869826 2.784599 4.275435 4.984459 4.639132 4.386923 4.524062 4.549976 65.217331
76 107 0.207093 0.441382 0.748146 1.154191 1.839906 2.841475 3.603793 3.913623 4.169967 4.695722 5.211616 71.173088
76 108 0.048279 0.105128 0.189392 0.314385 0.565103 1.064536 1.718443 2.394571 3.139243 4.088723 5.015624 81.356583
76 109 0.082791 0.131650 0.185671 0.320195 0.674028 1.291393 1.860802 2.338281 2.972485 3.877700 4.650267 81.614731
76 110 0.154152 0.449259 0.763650 0.965197 1.386278 2.321668 3.153833 3.328848 3.314743 3.583340 3.908455 76.670578
76 111 0.058088 0.164058 0.326375 0.489251 0.764494 1.353262 2.025405 2.429084 2.718371 3.282078 4.005582 82.383957
76 112 0.011829 0.022857 0.040271 0.077249 0.175192 0.398823 0.722339 1.099792 1.554578 2.206142 2.929044 90.761887
76 113 0.060365 0.118302 0.184293 0.298820 0.568986 1.043473 1.489035 1.815609 2.191264 2.751544 3.296571 86.181740
76 114 0.065163 0.182363 0.364183 0.542412 0.811803 1.351060 1.965748 2.347122 2.568305 2.908813 3.329669 83.563354
76 115 0.022227 0.047771 0.086916 0.149621 0.287202 0.573309 0.939417 1.277885 1.613720 2.114466 2.703187 90.184280
76 116 0.073515 0.111447 0.145666 0.224323 0.393315 0.630985 0.831722 1.041793 1.355260 1.805002 2.278634 91.108337
76 117 0.101374 0.147830 0.184059 0.285628 0.532317 0.885437 1.122015 1.277668 1.525990 1.964433 2.417359 89.555893
76 118 0.068364 0.205637 0.404172 0.556972 0.788738 1.312371 1.896077 2.194318 2.356147 2.692564 3.130788 84.393852
76 119 0.108911 0.173342 0.236370 0.365775 0.670977 1.225851 1.784072 2.211916 2.646076 3.335191 4.027502 83.214020
76 120 0.106629 0.261400 0.401740 0.483865 0.673605 1.137840 1.619635 1.890946 2.174559 2.755348 3.452871 85.041565
76 121 0.119523 0.288022 0.478755 0.633105 0.908863 1.529818 2.165818 2.431529 2.525291 2.852058 3.289284 82.777939
76 122 0.148731 0.386329 0.645404 0.803995 1.109126 1.892990 2.743124 3.060269 3.104691 3.450469 3.935828 78.719040
76 123 0.105611 0.242380 0.406950 0.574859 0.879295 1.479748 2.101581 2.490018 2.845857 3.451911 4.110843 81.310944
76 124 0.207497 0.263803 0.293615 0.435534 0.797059 1.368000 1.827992 2.142900 2.516799 3.115674 3.647853 83.383270
76 125 0.160355 0.443758 0.752200 0.937144 1.254228 1.980699 2.663156 2.859273 2.902672 3.171444 3.503033 79.372040
76 126 0.186151 0.500578 0.847599 1.033100 1.303668 2.030919 2.754900 2.951754 2.953596 3.301825 3.831852 78.304054
76 127 0.139223 0.315575 0.483810 0.615852 0.881254 1.496049 2.149606 2.511857 2.788704 3.326478 3.908781 81.382812
76 128 0.097297 0.148234 0.197834 0.328041 0.687042 1.348437 1.975616 2.384368 2.762636 3.342378 3.793054 82.935066
76 129 0.150037 0.428323 0.812264 1.078222 1.350534 1.905634 2.429501 2.596710 2.650303 2.884289 3.225207 80.488983
76 130 0.180397 0.481521 0.799164 0.954886 1.185951 1.803270 2.395509 2.542298 2.549766 2.861674 3.358612 80.886955
76 131 0.064025 0.158510 0.280434 0.391751 0.575614 0.989647 1.507251 1.894945 2.191118 2.632264 3.132568 86.181870
76 132 0.033031 0.059357 0.093707 0.169138 0.387919 0.864039 1.411262 1.805911 2.118936 2.600286 3.038586 87.417831
76 133 0.092120 0.278638 0.545821 0.726610 0.929220 1.308528 1.674308 1.842645 1.987979 2.288617 2.686172 85.639343
76 134 0.209732 0.262645 0.301440 0.451273 0.781721 1.195136 1.444780 1.616026 1.882421 2.316079 2.725635 86.813110
76 135 0.025387 0.049618 0.080064 0.136356 0.267570 0.493248 0.724565 0.958945 1.290757 1.761511 2.217248 91.994728
76 136 0.015107 0.028360 0.046906 0.086533 0.192734 0.418711 0.685113 0.917292 1.173636 1.589631 2.045135 92.800842
76 137 0.050008 0.135761 0.241708 0.318730 0.441538 0.700484 0.970283 1.123784 1.250574 1.512622 1.867619 91.386887
76 138 0.035445 0.094012 0.170961 0.230040 0.312137 0.501274 0.740185 0.918302 1.052915 1.281988 1.595562 93.067184
76 139 0.018093 0.044621 0.081567 0.120770 0.182027 0.307594 0.473218 0.628648 0.777730 1.002825 1.299014 95.063889
76 140 0.002029 0.004087 0.007434 0.014726 0.033802 0.074391 0.134107 0.214269 0.323769 0.489743 0.693563 98.008080
76 141 0.002076 0.004280 0.007383 0.013319 0.027143 0.052831 0.086354 0.131566 0.198904 0.305979 0.444753 98.725418
76 142 0.000490 0.000929 0.001637 0.003392 0.008282 0.018942 0.035200 0.059628 0.098960 0.168820 0.267702 99.336014
76 143 0.003964 0.008255 0.014585 0.027108 0.057790 0.115048 0.184742 0.268482 0.387629 0.570870 0.789569 97.571960
76 144 0.009915 0.028588 0.052594 0.074083 0.114044 0.194244 0.289111 0.375684 0.484096 0.667304 0.912255 96.798080
76 145 0.001903 0.003552 0.005845 0.010703 0.022853 0.046944 0.077735 0.114805 0.166438 0.255951 0.380039 98.913231
76 146 0.001285 0.002472 0.004320 0.008767 0.021912 0.050623 0.089917 0.142654 0.227930 0.375014 0.558499 98.516609
76 147 0.013418 0.035342 0.065649 0.099242 0.165296 0.297280 0.454550 0.581539 0.700281 0.894949 1.148112 95.544342
76 148 0.003512 0.007581 0.013916 0.025639 0.053447 0.108144 0.178938 0.261158 0.374005 0.552128 0.768778 97.652748
76 149 0.000749 0.001403 0.002515 0.005296 0.012999 0.029325 0.053378 0.089098 0.147740 0.251274 0.395040 99.011185
76 150 0.005305 0.010001 0.016659 0.032036 0.074469 0.153966 0.242737 0.341084 0.486581 0.711959 0.948829 96.976379
76 151 0.015204 0.048880 0.093770 0.129493 0.201978 0.357945 0.531832 0.631666 0.704086 0.851246 1.043521 95.390381
76 152 0.001409 0.002846 0.005351 0.010872 0.025663 0.058275 0.106373 0.167850 0.252771 0.391408 0.567170 98.410011
76 153 0.001321 0.002552 0.004653 0.010104 0.026775 0.061571 0.107443 0.167454 0.261209 0.408020 0.569755 98.379150
76 154 0.024668 0.051565 0.086728 0.138049 0.228610 0.345993 0.446690 0.535213 0.636307 0.760228 0.885489 95.860466
76 155 0.006751 0.013609 0.023374 0.041206 0.082090 0.156907 0.245161 0.334852 0.437210 0.573730 0.711692 97.373421
76 156 0.003376 0.007546 0.013233 0.021238 0.037971 0.071977 0.117752 0.169914 0.235783 0.342493 0.481920 98.496796
76 157 0.002914 0.005636 0.010058 0.020136 0.046978 0.099480 0.163512 0.234210 0.325665 0.458784 0.595249 98.037376
76 158 0.019035 0.044753 0.076453 0.112836 0.176404 0.273124 0.365548 0.440293 0.515321 0.607758 0.699447 96.669029
76 159 0.001960 0.003927 0.006989 0.013090 0.028548 0.060500 0.104049 0.155301 0.220763 0.321304 0.438680 98.644890
76 160 0.001220 0.002394 0.004253 0.008199 0.018358 0.038724 0.066181 0.100472 0.147454 0.219713 0.304312 99.088722
76 161 0.007232 0.015426 0.026420 0.041527 0.068821 0.109890 0.152824 0.195189 0.243907 0.309632 0.381536 98.447594
76 162 0.004759 0.007887 0.012109 0.021671 0.043501 0.076210 0.109215 0.146544 0.195103 0.260832 0.327525 98.794647
76 163 0.001638 0.003032 0.004924 0.008650 0.017212 0.032363 0.051425 0.076991 0.115110 0.173835 0.243512 99.271309
76 164 0.001159 0.002105 0.003545 0.006923 0.015308 0.029764 0.047433 0.071675 0.108509 0.165373 0.232899 99.315300
76 165 0.002415 0.004020 0.005942 0.010302 0.020609 0.036632 0.053823 0.076575 0.111212 0.162692 0.220542 99.295242
76 166 0.000948 0.001695 0.002734 0.005076 0.011307 0.023579 0.039669 0.060663 0.091266 0.140011 0.198883 99.424171
76 167 0.004609 0.010161 0.017597 0.027959 0.048476 0.082596 0.119991 0.155660 0.194848 0.251621 0.317106 98.769379
76 168 0.004644 0.011471 0.021641 0.034127 0.055943 0.094278 0.141284 0.185544 0.225924 0.280527 0.344466 98.600159
76 169 0.000866 0.001609 0.002696 0.004975 0.011012 0.023941 0.042334 0.066200 0.099636 0.155398 0.226703 99.364624
76 170 0.001588 0.003023 0.005161 0.009815 0.022405 0.047221 0.078219 0.114436 0.164797 0.243532 0.331868 98.977928
76 171 0.006584 0.017815 0.035187 0.054576 0.086308 0.141972 0.206505 0.258780 0.303921 0.371945 0.458617 98.057793
76 172 0.001826 0.003575 0.006189 0.011203 0.023635 0.048534 0.081755 0.119976 0.167023 0.240185 0.329298 98.966805
76 173 0.000950 0.001731 0.002862 0.005552 0.012935 0.026943 0.044794 0.068794 0.106979 0.169833 0.249711 99.308914
76 174 0.002555 0.004824 0.008015 0.014748 0.031976 0.062903 0.098775 0.141279 0.203939 0.301768 0.415042 98.714180
76 175 0.005023 0.009794 0.015996 0.027493 0.055271 0.104907 0.162683 0.227464 0.313918 0.437235 0.567404 98.072815
76 176 0.002463 0.004932 0.008371 0.014739 0.030811 0.062823 0.103726 0.152124 0.221854 0.334911 0.474321 98.588928
76 177 0.003297 0.006722 0.011812 0.021939 0.050090 0.110985 0.186887 0.259520 0.344878 0.480133 0.631517 97.892220
76 178 0.020289 0.055215 0.101781 0.139807 0.200581 0.325354 0.462553 0.543646 0.597103 0.702456 0.843166 96.008049
76 179 0.015225 0.037456 0.069080 0.101671 0.157852 0.270552 0.403969 0.502909 0.576009 0.693576 0.839140 96.332565
76 180 0.006087 0.012129 0.019692 0.032725 0.069259 0.158988 0.282481 0.394136 0.500688 0.666853 0.844303 97.012665
76 181 0.038760 0.111224 0.210618 0.272544 0.343312 0.490811 0.644334 0.723217 0.773940 0.886964 1.046493 94.457779
76 182 0.056434 0.114561 0.162864 0.206825 0.308420 0.502486 0.677119 0.761929 0.833882 0.994269 1.178862 94.202354
76 183 0.048609 0.085573 0.109607 0.143896 0.232476 0.383137 0.510100 0.602346 0.733503 0.947415 1.153203 95.050140
76 184 0.011587 0.024019 0.040093 0.068801 0.152586 0.344386 0.560877 0.693314 0.795500 0.992204 1.192609 95.124023
76 185 0.054682 0.169787 0.338721 0.434175 0.501834 0.663711 0.839335 0.920194 0.959724 1.067528 1.238126 92.812180
76 186 0.036940 0.093997 0.170104 0.237707 0.348244 0.587363 0.863980 1.022784 1.086173 1.215177 1.390761 92.946770
76 187 0.006928 0.014288 0.024086 0.041652 0.091468 0.213682 0.386314 0.556513 0.736436 1.002047 1.281520 95.645065
76 188 0.035323 0.085120 0.154573 0.229982 0.342759 0.519567 0.690845 0.818956 0.955705 1.165002 1.418700 93.583466
76 189 0.028706 0.047492 0.067149 0.106152 0.199422 0.365106 0.529654 0.666835 0.825098 1.075457 1.353367 94.735565
76 190 0.045209 0.104297 0.181542 0.263347 0.386755 0.585691 0.784723 0.937048 1.095564 1.329563 1.609271 92.676994
76 191 0.010755 0.022413 0.039106 0.066568 0.131264 0.269683 0.446089 0.618990 0.815973 1.121247 1.484702 94.973206
76 192 0.039784 0.062928 0.083370 0.127770 0.233872 0.405937 0.560083 0.701948 0.898741 1.198036 1.519455 94.168076
76 193 0.048062 0.108530 0.179709 0.248476 0.368851 0.598986 0.833704 0.988044 1.136815 1.406298 1.741541 92.340981
76 194 0.053825 0.148461 0.260109 0.313055 0.401309 0.657984 0.962049 1.126729 1.227204 1.477822 1.847856 91.523598
76 195 0.058664 0.112717 0.170162 0.243047 0.389292 0.667905 0.962145 1.178064 1.381181 1.708618 2.092685 91.035522
76 196 0.041537 0.074580 0.113560 0.179478 0.328252 0.601471 0.895019 1.158721 1.465213 1.907973 2.367357 90.866837
76 197 0.106745 0.189918 0.278321 0.410210 0.669243 1.063874 1.385650 1.595626 1.843097 2.235681 2.633240 87.588402
76 198 0.193057 0.437474 0.651498 0.796060 1.079046 1.607139 2.004037 2.098240 2.169015 2.433988 2.756945 83.773499
76 199 0.160995 0.238916 0.308529 0.466175 0.822025 1.361826 1.775918 2.016870 2.262504 2.652734 2.996502 84.937004
76 200 0.060720 0.141071 0.230357 0.321932 0.536459 1.037828 1.630768 2.011954 2.278791 2.710763 3.126882 85.912476
76 201 0.216055 0.538127 0.819852 0.952489 1.215231 1.809999 2.265059 2.312573 2.312136 2.583493 2.942289 82.032700
76 202 0.251644 0.690350 1.115598 1.247258 1.422162 1.982685 2.471242 2.519253 2.436549 2.597165 2.890365 80.375725
76 203 0.097008 0.237689 0.393517 0.522112 0.807638 1.498150 2.264755 2.603769 2.682273 2.923298 3.154250 82.815536
76 204 0.097004 0.204404 0.319970 0.449379 0.728075 1.339789 1.990954 2.307796 2.408817 2.656377 2.908837 84.588600
76 205 0.244620 0.688908 1.100793 1.185958 1.288432 1.675806 2.003437 2.041595 2.050853 2.245110 2.514165 82.960327
76 206 0.232125 0.447888 0.628896 0.828431 1.189674 1.775497 2.206206 2.307404 2.318129 2.487759 2.679687 82.898300
76 207 0.056514 0.155034 0.276555 0.363266 0.515226 0.867997 1.280184 1.562426 1.787515 2.130487 2.493544 88.511253
76 208 0.032105 0.061620 0.099573 0.170632 0.344973 0.682704 1.063893 1.381566 1.678628 2.063627 2.389823 90.030861
76 209 0.092850 0.167930 0.244975 0.375866 0.641229 1.001617 1.253849 1.401562 1.585041 1.863495 2.115091 89.256493
76 210 0.067145 0.186630 0.299688 0.354484 0.483655 0.776042 1.054455 1.189869 1.334189 1.641657 2.022141 90.590042
76 211 0.025943 0.059956 0.105392 0.155050 0.241093 0.415606 0.625360 0.807487 0.985893 1.276410 1.665486 93.636322
76 212 0.007991 0.013385 0.021565 0.042288 0.099485 0.215476 0.365089 0.546615 0.793186 1.141436 1.506885 95.246597
76 213 0.020254 0.042938 0.074911 0.122688 0.215746 0.368295 0.532691 0.698290 0.907260 1.209932 1.569902 94.237091
76 214 0.013516 0.020654 0.031226 0.059163 0.125724 0.232388 0.344589 0.479895 0.673970 0.952560 1.265469 95.800850
76 215 0.016375 0.026571 0.041213 0.078835 0.178371 0.346497 0.507365 0.672615 0.918533 1.288915 1.664555 94.260147
76 216 0.067765 0.165070 0.242005 0.296610 0.457142 0.783422 1.056785 1.157020 1.268463 1.541910 1.855292 91.108513
76 217 0.040494 0.086823 0.147661 0.224711 0.365964 0.614669 0.867840 1.053241 1.232293 1.522402 1.860669 91.983238
76 218 0.010092 0.019022 0.029821 0.050265 0.104722 0.224349 0.378123 0.542511 0.757573 1.096671 1.478114 95.308731
76 219 0.035285 0.063478 0.097594 0.157148 0.282101 0.484145 0.669776 0.815681 0.986369 1.251983 1.530264 93.626175
76 220 0.047369 0.135148 0.233424 0.289450 0.407179 0.691410 0.979719 1.078145 1.112431 1.270312 1.489272 92.266144
76 221 0.013325 0.025794 0.044619 0.078215 0.151245 0.288749 0.452617 0.611082 0.782071 1.029983 1.301509 95.220795
76 222 0.011707 0.019591 0.029996 0.052508 0.102660 0.185726 0.277918 0.384266 0.523314 0.724091 0.955373 96.732849
76 223 0.007074 0.011341 0.018607 0.038056 0.087483 0.170364 0.261107 0.373784 0.537891 0.770678 1.014580 96.709038
76 224 0.024891 0.047368 0.078534 0.135245 0.249312 0.418860 0.575477 0.719948 0.899872 1.149844 1.415608 94.285042
76 225 0.011884 0.021537 0.034177 0.059178 0.117656 0.225708 0.347596 0.477836 0.654661 0.933829 1.262616 95.853317
76 226 0.026814 0.038321 0.055174 0.104153 0.224959 0.405073 0.564338 0.742257 1.010180 1.385554 1.732583 93.710594
76 227 0.070168 0.152002 0.219447 0.291408 0.480611 0.823476 1.052162 1.091303 1.168698 1.444839 1.780043 91.425842
76 228 0.055222 0.119618 0.187881 0.257120 0.395183 0.672198 0.945924 1.111506 1.272323 1.601728 2.008335 91.372963
76 229 0.047151 0.094737 0.148222 0.209970 0.323880 0.553260 0.810254 1.010819 1.204231 1.536173 1.947271 92.114029
76 230 0.083624 0.150288 0.210690 0.293959 0.461296 0.745581 0.997974 1.167744 1.359795 1.696199 2.077740 90.755112
76 231 0.064209 0.167783 0.311228 0.425849 0.580543 0.893313 1.230478 1.435651 1.597023 1.894757 2.279593 89.119568
76 232 0.094153 0.134018 0.166112 0.244103 0.424239 0.729983 1.007667 1.212092 1.434051 1.809399 2.218475 90.525711
76 233 0.049395 0.108211 0.174573 0.249019 0.396983 0.686028 0.985010 1.187902 1.385424 1.714085 2.075129 90.988243
76 234 0.072850 0.180411 0.308331 0.402226 0.545385 0.877939 1.227289 1.395138 1.494503 1.777710 2.189557 89.528664
76 235 0.066208 0.163126 0.288420 0.393703 0.551644 0.875352 1.235750 1.468509 1.650520 1.985166 2.426212 88.895393
76 236 0.078796 0.112751 0.148296 0.236154 0.431525 0.735477 1.013246 1.262857 1.573281 2.036284 2.520414 89.850922
76 237 0.042688 0.079030 0.117170 0.181195 0.337595 0.631449 0.926999 1.168469 1.469700 1.945178 2.444427 90.656105
76 238 0.097724 0.229795 0.367968 0.470475 0.662798 1.091306 1.526719 1.732120 1.862494 2.199828 2.651409 87.107368
76 239 0.099221 0.217658 0.351186 0.468672 0.663249 1.066250 1.498548 1.771658 1.983045 2.370085 2.857221 86.653206
76 240 0.140388 0.264542 0.391558 0.543201 0.822096 1.333350 1.832351 2.128284 2.341253 2.716548 3.137327 84.349098
76 241 0.102751 0.233668 0.368649 0.476663 0.691312 1.157889 1.649386 1.948085 2.210640 2.694856 3.278428 85.187675
76 242 0.103413 0.173027 0.254027 0.401827 0.709524 1.214277 1.703219 2.105871 2.536438 3.124793 3.676038 83.997551
76 243 0.344883 0.586608 0.791680 1.119016 1.677029 2.284474 2.572865 2.642663 2.773822 3.001722 3.172069 79.033165
76 244 0.180091 0.303874 0.444067 0.721212 1.252607 1.894157 2.285959 2.484744 2.712689 3.032891 3.280007 81.407700
76 245 0.037357 0.064250 0.103886 0.191949 0.399943 0.769957 1.196839 1.656068 2.201441 2.850531 3.404624 87.123154
76 246 0.092907 0.164828 0.254534 0.424077 0.787689 1.339218 1.789161 2.075363 2.376117 2.839618 3.273288 84.583199
76 247 0.141458 0.447344 0.783631 0.901024 1.113931 1.689498 2.228373 2.341846 2.333525 2.553424 2.891322 82.574623
76 248 0.083419 0.120058 0.165867 0.290251 0.599810 1.066510 1.435781 1.708942 2.032874 2.521572 2.956434 87.018486
76 249 0.025832 0.040976 0.059116 0.109509 0.256521 0.540388 0.845461 1.156670 1.590253 2.206595 2.745952 90.422729
76 250 0.058909 0.147695 0.254661 0.361484 0.582517 1.017096 1.421928 1.590361 1.713502 2.045275 2.455458 88.351120
76 251 0.085674 0.195753 0.340331 0.488781 0.704419 1.073399 1.432413 1.636928 1.772878 2.024233 2.347269 87.897919
76 252 0.027782 0.056066 0.090954 0.141845 0.249588 0.461868 0.710054 0.934747 1.175130 1.528446 1.938394 92.685127
76 253 0.010679 0.021276 0.035814 0.061275 0.117981 0.227827 0.365377 0.523867 0.738321 1.062184 1.460625 95.374771
76 254 0.027773 0.038370 0.054558 0.102663 0.213146 0.365943 0.503061 0.670068 0.918860 1.251473 1.591617 94.262466
76 255 0.035159 0.051210 0.070885 0.123934 0.250136 0.435677 0.599960 0.776517 1.031455 1.376126 1.710857 93.538086
76 256 0.046548 0.098535 0.164439 0.245201 0.388220 0.634214 0.877286 1.047901 1.209647 1.468737 1.775329 92.043945
76 257 0.020361 0.038094 0.057927 0.089526 0.164197 0.319590 0.499522 0.659311 0.845301 1.164218 1.559905 94.582047
76 258 0.032241 0.075943 0.131037 0.184558 0.283758 0.503485 0.759603 0.921009 1.031588 1.250516 1.541729 93.284531
76 259 0.038132 0.083037 0.129892 0.176591 0.272828 0.471280 0.680055 0.812360 0.931642 1.174684 1.499029 93.730476
76 260 0.015836 0.027857 0.043324 0.072044 0.134205 0.246389 0.371122 0.497513 0.658384 0.914562 1.229476 95.789291
76 261 0.012090 0.022125 0.034784 0.057976 0.111759 0.212699 0.327421 0.446256 0.601299 0.849556 1.160776 96.163261
76 262 0.018254 0.033167 0.051243 0.083601 0.155048 0.273889 0.392405 0.513532 0.688426 0.955612 1.254806 95.580017
76 263 0.073468 0.104104 0.126179 0.187191 0.328435 0.519704 0.642141 0.728880 0.873469 1.134024 1.421837 93.860565
76 264 0.030823 0.085324 0.160800 0.214068 0.291399 0.482021 0.719415 0.877336 0.984737 1.188654 1.471148 93.494270
76 265 0.035619 0.050901 0.070864 0.121601 0.240698 0.431495 0.615204 0.787524 0.991412 1.296630 1.618515 93.739532
76 266 0.053960 0.101725 0.148119 0.210173 0.341170 0.574155 0.792629 0.942167 1.107024 1.395483 1.722876 92.610512
76 267 0.053255 0.150676 0.269743 0.329564 0.418517 0.659809 0.933385 1.076190 1.163092 1.382827 1.706790 91.856155
76 268 0.090782 0.117135 0.143621 0.229276 0.430122 0.726943 0.966769 1.155394 1.373813 1.706631 2.029232 91.030281
76 269 0.075288 0.144072 0.210587 0.295999 0.469864 0.766422 1.047235 1.263563 1.520391 1.898715 2.270222 90.037643
76 270 0.077625 0.140836 0.196734 0.270132 0.431503 0.730371 1.011848 1.203833 1.414957 1.783725 2.193749 90.544685
76 271 0.072781 0.182256 0.304678 0.380328 0.509252 0.821227 1.155040 1.318308 1.409584 1.645111 1.966783 90.234650
76 272 0.101328 0.246099 0.402658 0.495222 0.628951 0.954065 1.288448 1.444443 1.541054 1.799302 2.161212 88.937218
76 273 0.124007 0.214535 0.289091 0.391431 0.602720 0.948620 1.231694 1.403645 1.601345 1.946245 2.311433 88.935242
76 274 0.070720 0.109531 0.151493 0.243405 0.454783 0.804688 1.124063 1.358252 1.591471 1.936361 2.259596 89.895638
76 275 0.128991 0.248417 0.386549 0.551339 0.739139 0.935806 1.083531 1.212463 1.389031 1.624549 1.871174 89.829010
76 276 0.322004 0.363214 0.377818 0.528919 0.825979 1.114089 1.244198 1.365427 1.580450 1.881220 2.132322 88.264366
76 277 0.086515 0.175336 0.257000 0.360296 0.580392 0.920021 1.174640 1.328737 1.550994 1.898292 2.218701 89.449074
76 278 0.041080 0.065595 0.094919 0.160673 0.323414 0.617878 0.920240 1.154308 1.372221 1.700496 2.024729 91.524445
76 279 0.061705 0.125328 0.197190 0.277743 0.405070 0.595882 0.766015 0.911081 1.105460 1.396866 1.713898 92.443756
76 280 0.097948 0.227720 0.329157 0.400796 0.579049 0.933539 1.220882 1.300103 1.359987 1.575601 1.833984 90.141235
76 281 0.051001 0.156531 0.327383 0.453692 0.567154 0.799733 1.047397 1.169455 1.226855 1.373799 1.598639 91.228363
76 282 0.008223 0.017956 0.032492 0.058078 0.132038 0.328283 0.627821 0.899983 1.093937 1.339544 1.549781 93.911865
76 283 0.015249 0.030479 0.049624 0.087842 0.202104 0.441865 0.694180 0.873927 1.057533 1.313376 1.484121 93.749702
76 284 0.109970 0.327615 0.499948 0.533821 0.661837 0.965508 1.159358 1.127959 1.096431 1.207432 1.360244 90.949883
76 285 0.041396 0.148855 0.357917 0.490627 0.527430 0.665781 0.854452 0.944205 0.937303 0.985032 1.116046 92.930954
76 286 0.010206 0.018757 0.031842 0.061374 0.142768 0.329757 0.591082 0.832529 0.994094 1.153332 1.250567 94.583687
76 287 0.018970 0.057742 0.120390 0.182934 0.279127 0.445634 0.623519 0.740943 0.813145 0.916637 1.038301 94.762650
76 288 0.009040 0.016280 0.025058 0.039530 0.068475 0.129314 0.210104 0.296999 0.390608 0.548932 0.762787 97.502876
77 78 0.000000 0.000000 0.000000 0.000000 0.000000 0.000000 0.000000 0.000000 0.000000 0.000000 0.000000 0.000000
77 79 0.106333 1.500084 13.649370 70.542618 9.338461 1.133025 0.831626 0.671058 0.154447 0.048576 0.041312 1.983088
77 80 6.947185 60.390400 19.526434 6.305909 1.704217 1.439433 1.030492 0.651319 0.389793 0.282708 0.161379 1.170728
77 81 0.580098 21.314386 52.100636 20.975056 1.565620 0.494573 0.513873 0.572168 0.525494 0.563154 0.351924 0.443020
77 82 0.569710 2.095089 0.588117 1.263800 8.262907 53.805138 27.273697 3.547388 0.495919 0.320164 0.216842 1.561232
77 83 0.012624 0.035842 0.094651 0.144327 0.215373 3.872432 56.545605 33.553925 2.793711 0.493305 0.305329 1.932873
77 84 0.010917 0.047843 0.085186 0.112870 0.444270 9.257030 59.901451 22.737118 2.685724 0.963527 0.939814 2.814249
77 85 0.013005 0.010715 0.033266 0.155034 0.199389 0.312344 3.020406 15.430813 48.050964 22.618382 5.491407 4.664274
77 86 0.006787 0.036652 0.056010 0.041745 0.045737 0.063888 0.126629 0.149525 0.860288 5.742054 30.375628 62.495052
77 87 0.002457 0.004727 0.008074 0.015524 0.018588 0.035428 0.118481 0.178959 0.355908 0.856473 4.208015 94.197372
77 88 0.004906 0.007601 0.010033 0.021320 0.040479 0.103749 0.344807 0.462760 0.861095 1.676413 5.184057 91.282776
77 89 0.018032 0.043283 0.070938 0.107954 0.191751 0.451017 0.976204 1.869064 3.618842 7.341294 12.794077 72.517540
77 90 0.086517 0.236975 0.421971 0.607460 1.033538 2.316661 4.428413 6.228021 7.572384 9.485226 11.172815 56.410015
77 91 0.099645 0.219499 0.387317 0.657186 1.189812 2.331439 3.823212 4.948512 5.768977 7.058416 8.414127 65.101852
77 92 0.323906 0.707883 1.111986 1.653362 2.576365 4.121430 5.443385 5.939328 6.258379 6.902316 7.485604 57.476055
77 93 0.093051 0.143527 0.215642 0.428850 0.951129 1.866585 2.995061 4.256083 5.637903 6.971410 7.749657 68.691101
77 94 0.304037 0.459315 0.600278 1.055561 2.219469 3.894732 4.786870 5.055472 5.665608 6.704493 7.353458 61.900703
77 95 1.063706 3.228059 4.127265 3.716212 4.174946 6.019378 6.903480 6.013832 5.392894 5.628669 5.944398 47.787163
77 96 0.433095 1.007180 1.507326 1.999463 3.010147 4.958116 6.286870 6.139266 5.855953 6.249327 6.687354 55.865902
77 97 0.061748 0.107598 0.169977 0.365457 1.111992 2.967409 4.638797 5.345840 6.030153 7.044384 7.350630 64.806015
77 98 1.257060 2.796576 2.845495 2.871202 3.981907 5.975359 6.575601 5.645515 5.147347 5.415901 5.574571 51.913471
77 99 2.438880 5.223153 5.399735 4.732505 4.955381 6.215187 6.607384 5.761943 5.180106 5.233984 5.305448 42.946289
77 100 0.384818 0.852177 1.229008 1.767146 3.259347 6.352453 8.382750 7.665831 6.675006 6.667150 6.688065 50.076252
77 101 0.062606 0.102414 0.172586 0.429673 1.287576 2.596733 3.401646 3.806090 4.334992 4.872851 4.804268 74.128571
77 102 1.480541 2.170221 1.914158 2.053987 3.125113 4.569280 4.672903 4.002587 3.811023 4.079165 4.130289 63.990738
77 103 0.657277 2.313843 3.566834 3.229789 3.244341 4.337358 4.850863 4.218536 3.788926 3.969891 4.271437 61.550911
77 104 0.085955 0.167740 0.263963 0.478751 1.216866 2.892202 4.548398 5.180033 5.201682 5.413842 5.356452 69.194122
77 105 0.249602 0.319869 0.386221 0.720688 1.760390 3.373594 4.215492 4.332159 4.544919 4.955930 4.935659 70.205482
77 106 0.982986 2.443593 2.786993 2.390646 2.713584 3.885136 4.493945 4.148888 3.927152 4.151144 4.324883 63.751053
77 107 0.664958 1.380222 1.672184 1.784729 2.276861 3.285263 3.905897 3.869116 3.866687 4.303710 4.778019 68.212357
77 108 0.126024 0.257946 0.386363 0.562431 1.006128 1.934042 2.883093 3.419307 3.831275 4.413072 4.799793 76.380524
77 109 0.155302 0.235143 0.302543 0.521277 1.158865 2.188983 2.810166 2.979637 3.239776 3.779722 4.141800 78.486786
77 110 0.537693 1.426199 1.824125 1.676778 1.885534 2.657915 3.134099 2.999921 2.956765 3.308679 3.711586 73.880707
77 111 0.185002 0.542890 0.876635 0.965378 1.223156 1.969451 2.664886 2.780887 2.780895 3.211780 3.820097 78.978943
77 112 0.024511 0.044313 0.073178 0.140041 0.327627 0.738082 1.266459 1.775512 2.271835 2.827461 3.194726 87.316254
77 113 0.132459 0.235184 0.327602 0.498665 0.893298 1.481139 1.874482 2.061804 2.352691 2.856458 3.290601 83.995613
77 114 0.188919 0.499775 0.836730 1.004289 1.228425 1.732913 2.201267 2.404624 2.583034 2.962095 3.421920 80.936012
77 115 0.041171 0.084398 0.148365 0.254521 0.479361 0.885105 1.327679 1.675434 1.991233 2.459294 2.961381 87.692055
77 116 0.115228 0.156675 0.195908 0.308080 0.542273 0.829014 1.061644 1.340477 1.760261 2.253208 2.649670 88.787560
77 117 0.164835 0.197242 0.224700 0.361859 0.685601 1.065309 1.273123 1.462982 1.808149 2.296115 2.703917 87.756172
77 118 0.150290 0.396991 0.649321 0.796845 1.059271 1.590596 2.064100 2.290379 2.528103 2.976082 3.456986 82.041039
77 119 0.207561 0.276342 0.324911 0.506687 0.968312 1.658167 2.169486 2.517147 2.951976 3.600311 4.107398 80.711700
77 120 0.168305 0.367998 0.488379 0.558287 0.804938 1.358860 1.856116 2.098279 2.381407 2.940796 3.523425 83.453209
77 121 0.215523 0.468306 0.655710 0.794770 1.119567 1.781004 2.317399 2.505086 2.675137 3.144121 3.674554 80.648819
77 122 0.254294 0.619880 0.914812 1.048171 1.382751 2.239211 3.013854 3.222696 3.305221 3.767414 4.331241 75.900452
77 123 0.163353 0.341335 0.506051 0.680345 1.057979 1.762388 2.400666 2.746933 3.109613 3.732512 4.332582 79.166237
77 124 0.308083 0.325976 0.344909 0.547646 0.996481 1.527613 1.863276 2.169846 2.615378 3.185862 3.614659 82.500275
77 125 0.275081 0.646317 0.894063 1.017836 1.409636 2.199039 2.730577 2.812144 2.975764 3.432199 3.828263 77.779083
77 126 0.241462 0.558671 0.821380 0.989285 1.409728 2.383865 3.244694 3.416758 3.404811 3.799181 4.264862 75.465302
77 127 0.185480 0.346000 0.457023 0.598930 0.968185 1.656846 2.266631 2.604489 2.968930 3.575859 4.106587 80.265038
77 128 0.179443 0.197561 0.246988 0.431810 0.821784 1.351236 1.764955 2.093291 2.480921 3.070370 3.624265 83.737381
77 129 0.237462 0.597778 0.933980 1.094136 1.373733 2.013958 2.578854 2.774296 2.896852 3.206040 3.520844 78.772064
77 130 0.220058 0.512009 0.721211 0.797964 1.076111 1.868230 2.695799 2.963880 2.991306 3.329225 3.756750 79.067459
77 131 0.084446 0.184849 0.285895 0.389226 0.612038 1.066672 1.552577 1.899055 2.262213 2.834714 3.403541 85.424774
77 132 0.049164 0.079167 0.119661 0.221276 0.482796 0.932230 1.332055 1.604352 1.899471 2.442694 3.039187 87.797943
77 133 0.145606 0.379120 0.606831 0.725656 0.942038 1.387021 1.782685 1.964794 2.165760 2.546666 2.968409 84.385422
77 134 0.305069 0.287176 0.281718 0.457897 0.870253 1.302795 1.520766 1.729642 2.076381 2.520020 2.829102 85.819176
77 135 0.040330 0.068595 0.101483 0.174372 0.338902 0.577570 0.794358 1.030134 1.381075 1.847168 2.265065 91.380951
77 136 0.026395 0.043065 0.067217 0.127583 0.278125 0.543187 0.804070 1.027436 1.299418 1.727648 2.175436 91.880417
77 137 0.090186 0.215878 0.326115 0.388781 0.522145 0.818323 1.100961 1.261779 1.436130 1.765940 2.162153 89.911613
77 138 0.051355 0.124595 0.210778 0.279225 0.381034 0.596486 0.839269 1.008834 1.156649 1.423334 1.777301 92.151138
77 139 0.028388 0.063232 0.099386 0.139240 0.220838 0.380672 0.554808 0.700630 0.867835 1.142023 1.473159 94.329788
77 140 0.002908 0.005587 0.010015 0.020630 0.049181 0.105695 0.180313 0.277438 0.416391 0.621670 0.853512 97.456657
77 141 0.002917 0.005344 0.008942 0.017310 0.037460 0.072509 0.116133 0.176617 0.267263 0.404372 0.574079 98.317055
77 142 0.000862 0.001487 0.002496 0.005283 0.013199 0.029890 0.054677 0.092398 0.152173 0.249103 0.372523 99.025909
77 143 0.010170 0.017587 0.027484 0.051345 0.108227 0.187201 0.253761 0.335462 0.477729 0.696531 0.937582 96.896919
77 144 0.024413 0.055412 0.077221 0.096792 0.154057 0.264698 0.367647 0.453942 0.586105 0.814473 1.076020 96.029221
77 145 0.004381 0.006695 0.009948 0.018690 0.040910 0.078894 0.121358 0.172641 0.242342 0.345036 0.461832 98.497269
77 146 0.003090 0.005396 0.009236 0.019802 0.050066 0.103863 0.159734 0.221765 0.312950 0.456468 0.615470 98.042160
77 147 0.041293 0.093900 0.131825 0.160658 0.234316 0.365396 0.479541 0.575240 0.729558 0.988489 1.283173 94.916611
77 148 0.008576 0.017060 0.028185 0.049070 0.097767 0.175120 0.244813 0.310650 0.408584 0.572231 0.763212 97.324738
77 149 0.001576 0.002652 0.004547 0.010059 0.026138 0.057402 0.100345 0.162749 0.254472 0.374547 0.486298 98.519218
77 150 0.015306 0.023069 0.034112 0.067962 0.152369 0.254685 0.319338 0.393209 0.531902 0.733173 0.915789 96.559082
77 151 0.045008 0.123565 0.172353 0.181700 0.250229 0.397898 0.512139 0.566602 0.668881 0.880370 1.116128 95.085129
77 152 0.002429 0.004709 0.008766 0.018760 0.047140 0.102878 0.167297 0.229074 0.300634 0.411660 0.536451 98.170204
77 153 0.002411 0.004142 0.007448 0.017702 0.048007 0.098864 0.154043 0.224436 0.325713 0.449315 0.551824 98.116096
77 154 0.051481 0.088727 0.118941 0.168809 0.260515 0.349949 0.399372 0.457576 0.561602 0.694697 0.818179 96.030159
77 155 0.012433 0.024011 0.037287 0.061764 0.119491 0.203179 0.264470 0.312853 0.390351 0.513778 0.639433 97.420952
77 156 0.005246 0.011031 0.017889 0.027947 0.051181 0.096530 0.153370 0.214807 0.287554 0.385702 0.487679 98.261063
77 157 0.004552 0.008271 0.014493 0.030772 0.074625 0.144207 0.204408 0.258687 0.330872 0.436108 0.537872 97.955132
77 158 0.041180 0.087899 0.120531 0.144840 0.196437 0.269259 0.326211 0.377133 0.453588 0.561125 0.673611 96.748184
77 159 0.003340 0.006212 0.010473 0.020298 0.046734 0.093758 0.142858 0.190000 0.247961 0.334626 0.428369 98.475372
77 160 0.002004 0.003503 0.005945 0.012156 0.028872 0.057510 0.090733 0.131515 0.185789 0.256540 0.324492 98.900948
77 161 0.013517 0.022168 0.031064 0.047355 0.079442 0.119223 0.152007 0.187172 0.236634 0.304325 0.373605 98.433487
77 162 0.008674 0.012183 0.016687 0.029102 0.054912 0.085226 0.111761 0.146981 0.197105 0.259012 0.316300 98.762054
77 163 0.002399 0.004086 0.006345 0.011446 0.023045 0.040693 0.060136 0.086461 0.126461 0.183708 0.246012 99.209213
77 164 0.001718 0.002991 0.005026 0.010011 0.021937 0.039812 0.059143 0.085105 0.123334 0.176212 0.231446 99.243263
77 165 0.003974 0.005890 0.008034 0.013963 0.027810 0.045887 0.062185 0.084200 0.117550 0.162788 0.209309 99.258408
77 166 0.001506 0.002495 0.003932 0.007592 0.017299 0.033515 0.051247 0.073128 0.103934 0.148344 0.195624 99.361382
77 167 0.010049 0.018397 0.025472 0.035892 0.058535 0.091202 0.119489 0.146535 0.184579 0.243053 0.307683 98.759117
77 168 0.011665 0.025019 0.036489 0.047290 0.069607 0.106231 0.140152 0.168579 0.205006 0.264297 0.333351 98.592308
77 169 0.001524 0.002523 0.004058 0.007912 0.018362 0.038369 0.064083 0.094536 0.129773 0.176462 0.223328 99.239067
77 170 0.003147 0.005285 0.008243 0.015901 0.036562 0.069005 0.097768 0.125949 0.166560 0.230260 0.297352 98.943970
77 171 0.014775 0.036153 0.056601 0.070759 0.097336 0.145699 0.193755 0.232638 0.281029 0.360484 0.455783 98.054985
77 172 0.003033 0.005540 0.008952 0.016191 0.034545 0.066282 0.099682 0.133632 0.176699 0.242620 0.316645 98.896179
77 173 0.001299 0.002191 0.003537 0.006962 0.016269 0.033288 0.054524 0.082970 0.124961 0.188002 0.260345 99.225655
77 174 0.003840 0.006333 0.009630 0.017988 0.039238 0.071567 0.103493 0.143811 0.208197 0.302296 0.400377 98.693230
77 175 0.007686 0.013089 0.019858 0.034714 0.068604 0.117646 0.163925 0.217825 0.297128 0.407871 0.520456 98.131195
77 176 0.003754 0.006531 0.010258 0.018293 0.038362 0.074395 0.117461 0.169939 0.244739 0.354237 0.474255 98.487778
77 177 0.005129 0.009162 0.014950 0.027874 0.061217 0.119554 0.178526 0.235238 0.312316 0.437466 0.578513 98.020050
77 178 0.033091 0.072506 0.102748 0.126234 0.189222 0.312121 0.421230 0.481237 0.551455 0.688999 0.841751 96.179405
77 179 0.023168 0.045668 0.070885 0.102601 0.165266 0.275059 0.383644 0.464516 0.546072 0.682415 0.838509 96.402199
77 180 0.008838 0.015479 0.023709 0.039872 0.081360 0.164731 0.258126 0.340923 0.435225 0.593430 0.779472 97.258842
77 181 0.044161 0.100450 0.160412 0.207935 0.290861 0.449723 0.606258 0.701887 0.783702 0.928949 1.095202 94.630455
77 182 0.057868 0.086685 0.116213 0.178409 0.306333 0.478255 0.609768 0.709728 0.833909 1.023839 1.206552 94.392433
77 183 0.055782 0.072067 0.085838 0.132631 0.236807 0.365625 0.455412 0.552670 0.710858 0.927002 1.115617 95.289688
77 184 0.014350 0.024668 0.037965 0.067556 0.144414 0.279524 0.403634 0.505820 0.646132 0.885266 1.146384 95.844284
77 185 0.068066 0.150671 0.227905 0.289201 0.408187 0.644222 0.883228 1.018014 1.102928 1.246764 1.396235 92.564575
77 186 0.051758 0.103650 0.151418 0.206083 0.324318 0.536759 0.731494 0.858819 0.994756 1.224762 1.471130 93.345055
77 187 0.008705 0.015573 0.025503 0.046967 0.104175 0.218162 0.346589 0.468160 0.619678 0.867379 1.158511 96.120598
77 188 0.044283 0.085793 0.133813 0.198741 0.312996 0.482250 0.640213 0.783817 0.960188 1.205504 1.474238 93.678162
77 189 0.033385 0.044895 0.060894 0.106596 0.209061 0.354870 0.485701 0.624427 0.810482 1.073267 1.350504 94.845924
77 190 0.059047 0.110330 0.163221 0.234036 0.363361 0.559063 0.743303 0.911558 1.121041 1.400136 1.688318 92.646584
77 191 0.014639 0.026411 0.043690 0.077535 0.153099 0.284505 0.427814 0.577527 0.775258 1.078304 1.437145 95.104073
77 192 0.054890 0.072144 0.093124 0.153644 0.274178 0.419844 0.535306 0.676061 0.892637 1.191989 1.505271 94.130913
77 193 0.062286 0.113581 0.160556 0.223833 0.358542 0.585389 0.789439 0.941710 1.135479 1.455884 1.808279 92.365028
77 194 0.066887 0.156208 0.231101 0.273913 0.387453 0.660441 0.939520 1.088556 1.236617 1.555014 1.949844 91.454445
77 195 0.077176 0.127537 0.179593 0.262196 0.418605 0.674236 0.916783 1.111893 1.332438 1.688574 2.109589 91.101379
77 196 0.062132 0.099771 0.137968 0.210950 0.368984 0.626669 0.872910 1.098796 1.387267 1.804566 2.244229 91.085754
77 197 0.115365 0.181959 0.253162 0.390643 0.668804 1.048041 1.335090 1.558663 1.862181 2.304446 2.723419 87.558220
77 198 0.242174 0.496870 0.631287 0.713684 1.003850 1.563938 1.956635 2.058390 2.207208 2.565970 2.903258 83.656738
77 199 0.246295 0.333468 0.383354 0.544736 0.917151 1.426090 1.743897 1.916406 2.165493 2.601203 2.992897 84.729012
77 200 0.073764 0.162230 0.250219 0.342925 0.571609 1.063563 1.586672 1.923107 2.242457 2.756556 3.209167 85.817734
77 201 0.201246 0.416261 0.570665 0.700194 1.044710 1.777791 2.386760 2.498444 2.470557 2.724173 3.021259 82.187943
77 202 0.339681 0.816512 1.090450 1.085507 1.238407 1.819704 2.344386 2.440829 2.428374 2.671978 2.996377 80.727798
77 203 0.134699 0.309321 0.465719 0.571101 0.824270 1.438543 2.051363 2.277884 2.356555 2.686367 3.078000 83.806175
77 204 0.101702 0.180564 0.247312 0.354719 0.641954 1.194463 1.706677 2.020435 2.296863 2.731803 3.087543 85.435966
77 205 0.258152 0.590633 0.806192 0.876101 1.120676 1.695849 2.145499 2.205333 2.212313 2.460202 2.749540 82.879509
77 206 0.306354 0.503519 0.602077 0.750992 1.069323 1.570538 1.916650 2.048309 2.197661 2.543438 2.898896 83.592247
77 207 0.061170 0.147686 0.230551 0.298342 0.470024 0.852231 1.257401 1.488784 1.676894 2.028409 2.402078 89.086433
77 208 0.026013 0.044129 0.072306 0.143443 0.327244 0.640703 0.945752 1.203634 1.489776 1.892134 2.254889 90.959976
77 209 0.108683 0.162370 0.210169 0.325693 0.570303 0.871459 1.068803 1.226860 1.466713 1.814350 2.126391 90.048203
77 210 0.085540 0.201612 0.275284 0.306691 0.427946 0.703813 0.955228 1.079994 1.231501 1.549224 1.920418 91.262749
77 211 0.035240 0.070792 0.108473 0.155025 0.247269 0.413744 0.586758 0.734353 0.905285 1.187388 1.539016 94.016663
77 212 0.010950 0.017711 0.028889 0.057592 0.129028 0.247415 0.376938 0.527474 0.727315 1.002700 1.291895 95.582092
77 213 0.035398 0.065672 0.099353 0.151379 0.246988 0.380034 0.507705 0.653770 0.872879 1.184125 1.537327 94.265373
77 214 0.020882 0.028328 0.042463 0.083070 0.166696 0.272985 0.380718 0.529337 0.734364 0.982051 1.227896 95.531204
77 215 0.028331 0.041467 0.062809 0.126407 0.283199 0.476942 0.600308 0.726364 0.946320 1.260622 1.548605 93.898621
77 216 0.139322 0.295443 0.345531 0.356831 0.499930 0.788728 0.983321 1.040195 1.173419 1.478989 1.801882 91.096405
77 217 0.083306 0.157071 0.223575 0.309928 0.485865 0.739950 0.915406 1.009601 1.147538 1.416769 1.720264 91.790726
77 218 0.013392 0.023103 0.037778 0.072298 0.165014 0.347458 0.565771 0.779556 0.995913 1.251064 1.450300 94.298355
77 219 0.078767 0.118205 0.155278 0.242974 0.424831 0.629227 0.737726 0.812647 0.944272 1.160245 1.373630 93.322197
77 220 0.126156 0.329792 0.447578 0.436241 0.507593 0.724411 0.894234 0.942154 1.021763 1.233894 1.498879 91.837296
77 221 0.035949 0.066792 0.105672 0.169626 0.292605 0.465422 0.603295 0.701384 0.817251 1.011915 1.227786 94.502304
77 222 0.032948 0.048427 0.064863 0.101375 0.172920 0.269749 0.370605 0.497750 0.667419 0.869757 1.059875 95.844307
77 223 0.020326 0.030218 0.046048 0.090269 0.189318 0.308344 0.403124 0.517256 0.683040 0.888944 1.073378 95.749733
77 224 0.073804 0.135566 0.191829 0.274148 0.414496 0.573036 0.680253 0.792504 0.980641 1.243005 1.517971 93.122749
77 225 0.030567 0.048740 0.069368 0.115031 0.218329 0.379742 0.538116 0.694009 0.877390 1.113616 1.338199 94.576897
77 226 0.069885 0.090613 0.123956 0.228981 0.460363 0.705427 0.811471 0.906644 1.102602 1.400069 1.664824 92.435165
77 227 0.247670 0.463339 0.441073 0.400658 0.539617 0.857901 1.054699 1.090220 1.227316 1.575524 1.936836 90.165154
77 228 0.120948 0.256646 0.338873 0.379724 0.545069 0.896084 1.139803 1.181957 1.276401 1.603373 1.996922 90.264198
77 229 0.099983 0.182842 0.242974 0.309808 0.469036 0.783168 1.075079 1.228365 1.368301 1.650530 1.959304 90.630608
77 230 0.174543 0.257747 0.306658 0.406753 0.626708 0.958953 1.208870 1.361233 1.538983 1.841668 2.154283 89.163605
77 231 0.120980 0.275105 0.430256 0.534071 0.694577 0.997206 1.279406 1.455876 1.654664 1.988082 2.368622 88.201157
77 232 0.184400 0.212123 0.225847 0.325239 0.551870 0.869220 1.118085 1.325165 1.575689 1.932377 2.262821 89.417160
77 233 0.099391 0.201625 0.282134 0.359449 0.539199 0.851272 1.094858 1.225040 1.413392 1.766001 2.141225 90.026413
77 234 0.126139 0.269303 0.360719 0.412228 0.577950 0.973205 1.347309 1.504645 1.635447 1.985545 2.419135 88.388374
77 235 0.100318 0.222691 0.347065 0.438881 0.594954 0.920070 1.269294 1.513483 1.754364 2.158499 2.643030 88.037346
77 236 0.141222 0.157149 0.186389 0.314918 0.576395 0.879228 1.107644 1.361706 1.700959 2.130993 2.534267 88.909126
77 237 0.067366 0.105586 0.150399 0.244812 0.444869 0.734821 0.989288 1.231574 1.567836 2.049909 2.523643 89.889893
77 238 0.147343 0.293809 0.387268 0.471561 0.709492 1.175872 1.566893 1.754362 1.985202 2.443484 2.936857 86.127861
77 239 0.152458 0.302881 0.442073 0.562854 0.787409 1.233702 1.659691 1.882725 2.075295 2.492867 3.012944 85.395103
77 240 0.241986 0.422001 0.557112 0.718124 1.039919 1.596685 2.055315 2.274002 2.468371 2.868418 3.317676 82.440392
77 241 0.166903 0.363931 0.547585 0.686018 0.942238 1.471046 1.982624 2.254059 2.473333 2.885191 3.357674 82.869400
77 242 0.177194 0.303432 0.456050 0.719625 1.209803 1.892090 2.383674 2.602621 2.768255 3.090564 3.413533 80.983154
77 243 0.851421 1.380246 1.457222 1.514372 1.800583 2.216924 2.391034 2.410159 2.558109 2.813840 3.015645 77.590439
77 244 0.436964 0.755054 0.983994 1.282688 1.733641 2.219632 2.429742 2.457149 2.552016 2.785321 3.020442 79.343353
77 245 0.059542 0.098318 0.152256 0.286034 0.638332 1.250995 1.846905 2.302626 2.689303 3.061009 3.252068 84.362617
77 246 0.199412 0.302973 0.404292 0.651628 1.187400 1.857273 2.234582 2.386951 2.587961 2.922023 3.172794 82.092705
77 247 0.249807 0.747524 1.183902 1.215994 1.333960 1.847361 2.320295 2.408803 2.426229 2.643166 2.938991 80.683968
77 248 0.160319 0.182316 0.239575 0.463103 0.945324 1.440184 1.710485 1.956716 2.284680 2.672909 2.935846 85.008545
77 249 0.055684 0.078407 0.107528 0.198094 0.427275 0.765559 1.067855 1.408017 1.930232 2.570704 3.001682 88.388962
77 250 0.120435 0.277183 0.393856 0.477661 0.721960 1.202595 1.595992 1.748768 1.932490 2.320821 2.704931 86.503304
77 251 0.125639 0.249969 0.368821 0.494213 0.719375 1.100848 1.455532 1.691809 1.917820 2.252955 2.594720 87.028297
77 252 0.043053 0.076065 0.113060 0.178149 0.311354 0.526742 0.740383 0.952418 1.234234 1.640272 2.082357 92.101906
77 253 0.016067 0.028828 0.046680 0.082236 0.158207 0.281652 0.420677 0.592652 0.842836 1.197750 1.601543 94.730865
77 254 0.045332 0.053334 0.072964 0.141251 0.276369 0.414193 0.532490 0.724860 1.023650 1.374284 1.709710 93.631561
77 255 0.049781 0.064517 0.090207 0.168358 0.325979 0.496547 0.631542 0.821513 1.116470 1.469428 1.787199 92.978462
77 256 0.079374 0.140010 0.197829 0.286811 0.460816 0.700290 0.891225 1.057208 1.290645 1.605265 1.905780 91.384743
77 257 0.029543 0.049400 0.074504 0.123063 0.230233 0.417040 0.605030 0.769362 0.963163 1.275068 1.627158 93.836441
77 258 0.060988 0.132929 0.192951 0.243841 0.363840 0.597180 0.796609 0.900078 1.036964 1.317208 1.654732 92.702682
77 259 0.064835 0.131540 0.183599 0.227074 0.333095 0.545921 0.739216 0.853907 0.997459 1.293814 1.667710 92.961823
77 260 0.020507 0.033887 0.051670 0.088987 0.168414 0.296575 0.428655 0.567737 0.750522 1.021519 1.327792 95.243736
77 261 0.017351 0.028738 0.044398 0.079175 0.157500 0.281506 0.408973 0.551881 0.748566 1.031133 1.347618 95.303169
77 262 0.031957 0.051974 0.077755 0.133102 0.245491 0.383326 0.488649 0.609041 0.811464 1.102230 1.402337 94.662682
77 263 0.143498 0.149878 0.155032 0.242709 0.434024 0.621098 0.716268 0.840406 1.073257 1.389235 1.656529 92.578064
77 264 0.053697 0.128921 0.206843 0.262627 0.370746 0.595806 0.826499 0.973446 1.128826 1.410996 1.745272 92.296318
77 265 0.064771 0.076457 0.101070 0.182920 0.348106 0.550491 0.717456 0.905325 1.151333 1.474941 1.788203 92.638931
77 266 0.085440 0.140677 0.185547 0.261492 0.422269 0.662876 0.858689 1.016129 1.238767 1.584972 1.938647 91.604492
77 267 0.069440 0.168518 0.265542 0.321556 0.436012 0.698056 0.977121 1.143421 1.287195 1.561357 1.895307 91.176476
77 268 0.121281 0.127982 0.157215 0.284971 0.541290 0.810046 0.996136 1.216519 1.515934 1.887452 2.208481 90.132690
77 269 0.106705 0.186331 0.260080 0.370890 0.577209 0.870109 1.121680 1.347656 1.650210 2.046287 2.413086 89.049759
77 270 0.105017 0.161537 0.209047 0.299643 0.489276 0.787009 1.049090 1.261102 1.517720 1.905870 2.300773 89.913918
77 271 0.091468 0.199836 0.281622 0.337573 0.491555 0.833163 1.157040 1.311573 1.459838 1.777342 2.130112 89.928879
77 272 0.118212 0.260918 0.391447 0.480131 0.652786 1.018202 1.348664 1.493252 1.618532 1.939158 2.345710 88.332985
77 273 0.178178 0.274223 0.330587 0.427913 0.638860 0.967880 1.230020 1.415365 1.654726 2.042889 2.447771 88.391586
77 274 0.091840 0.123112 0.155858 0.256341 0.483634 0.790650 1.019943 1.218033 1.490269 1.893775 2.281297 90.195251
77 275 0.125247 0.203935 0.288581 0.441586 0.695919 0.963323 1.130371 1.277278 1.505245 1.803770 2.061774 89.502975
77 276 0.479636 0.400789 0.346451 0.502514 0.854850 1.165795 1.277362 1.421993 1.687980 2.021564 2.252109 87.588959
77 277 0.121252 0.219448 0.292014 0.398147 0.635826 0.957497 1.158057 1.283189 1.518170 1.904556 2.268542 89.243301
77 278 0.050662 0.067630 0.089256 0.159665 0.336537 0.599167 0.822154 1.026812 1.283527 1.641897 1.968868 91.953827
77 279 0.060757 0.100599 0.141344 0.220906 0.388855 0.624138 0.802575 0.936208 1.119282 1.401388 1.670554 92.533401
77 280 0.144896 0.306766 0.369819 0.394035 0.550709 0.893958 1.143095 1.198667 1.290138 1.574935 1.908360 90.224625
77 281 0.048970 0.135976 0.243550 0.313835 0.435378 0.719811 1.020402 1.166955 1.255219 1.467246 1.727329 91.465332
77 282 0.007239 0.013063 0.022054 0.044379 0.110882 0.260964 0.458216 0.652969 0.848569 1.122960 1.387234 95.071472
77 283 0.016724 0.028626 0.044959 0.087622 0.206568 0.399394 0.548972 0.654837 0.807181 1.066682 1.308014 94.830414
77 284 0.140672 0.340789 0.420348 0.412622 0.541135 0.869633 1.110391 1.143591 1.189383 1.376771 1.562144 90.892525
77 285 0.042377 0.123171 0.228248 0.291169 0.378305 0.605402 0.874294 1.014062 1.045001 1.144462 1.296146 92.957359
77 286 0.009866 0.016103 0.025950 0.051551 0.118867 0.249736 0.409957 0.575615 0.744033 0.969877 1.185091 95.643356
77 287 0.017816 0.045717 0.079183 0.111815 0.179965 0.311477 0.463919 0.599457 0.732594 0.903472 1.068456 95.486130
77 288 0.007830 0.013805 0.021874 0.036060 0.061482 0.110147 0.171463 0.240777 0.322655 0.464027 0.662854 97.887024
78 79 0.000000 0.000000 0.000000 0.000000 0.000000 0.000000 0.000000 0.000000 0.000000 0.000000 0.000000 0.000000
78 80 0.109265 1.478388 13.850148 71.205994 9.036274 1.106307 0.831275 0.665694 0.159046 0.049584 0.041371 1.466649
78 81 7.215957 61.118210 19.126862 5.796283 1.663315 1.481902 1.073152 0.669299 0.383495 0.280821 0.163131 1.027568
78 82 0.599574 22.657648 52.483929 19.288292 1.446123 0.466255 0.521482 0.608240 0.551902 0.578754 0.378775 0.419025
78 83 0.607101 2.192807 0.560370 1.120408 7.666288 53.367596 27.903315 3.708728 0.505800 0.331465 0.233441 1.802678
78 84 0.018688 0.049542 0.122167 0.187331 0.296320 4.770874 57.290745 31.440735 2.611490 0.479366 0.317005 2.415740
78 85 0.012445 0.046566 0.078474 0.110238 0.474956 8.906172 56.489849 23.322805 3.269399 1.273576 1.299143 4.716376
78 86 0.016265 0.015508 0.046003 0.197830 0.299678 0.536278 3.771765 13.940403 39.472382 22.836260 7.991984 10.875647
78 87 0.013242 0.051945 0.076361 0.072609 0.092646 0.137754 0.290075 0.343350 1.316088 5.449304 23.369514 68.787109
78 88 0.009836 0.015545 0.023730 0.053280 0.088947 0.178233 0.513290 0.709354 1.419820 2.649723 7.342478 86.995766
78 89 0.039483 0.061179 0.074307 0.137164 0.298213 0.781548 2.324707 2.628459 4.295336 6.485890 12.639196 70.234512
78 90 0.136055 0.251021 0.316946 0.427189 0.793094 1.952702 3.858872 5.618306 7.172383 9.517620 11.370327 58.585487
78 91 0.123840 0.201447 0.275627 0.455157 0.904792 1.858764 2.949898 3.807122 4.779544 6.612142 8.681766 69.349899
78 92 0.292682 0.448278 0.572867 0.860558 1.463853 2.685833 4.263664 5.535061 6.326695 7.255158 8.058064 62.237286
78 93 0.146587 0.163721 0.214115 0.430833 0.816124 1.222241 1.583667 2.122395 3.019250 4.423886 6.188138 79.669037
78 94 0.400245 0.388594 0.447657 0.780067 1.297427 1.860356 2.355767 3.031870 4.153400 5.784051 7.392158 72.108406
78 95 0.662218 1.013560 0.937148 1.145912 2.409713 5.380614 7.386309 7.178239 6.857943 7.124402 6.772449 53.131493
78 96 0.279820 0.371360 0.487858 0.799087 1.373546 2.286717 3.251656 4.115882 5.101390 6.575660 7.992917 67.364105
78 97 0.064544 0.084208 0.125223 0.280988 0.576495 0.956634 1.296619 1.733891 2.530888 4.066461 6.214129 82.069923
78 98 0.381136 0.543602 0.591831 0.848637 1.774535 3.847779 5.580305 6.045998 6.378413 6.946202 6.871109 60.190453
78 99 0.706936 0.850696 0.939010 1.538826 3.042258 5.358839 6.852001 6.986012 6.735712 6.720972 6.370264 53.898476
78 100 0.220845 0.323667 0.440619 0.735254 1.277957 2.121777 2.966635 3.702640 4.650857 6.217562 7.959904 69.382286
78 101 0.127452 0.148425 0.217749 0.473158 0.934082 1.454207 2.032441 2.942959 4.408585 6.311565 8.001852 72.947525
78 102 0.338801 0.294099 0.326556 0.675004 1.550044 2.548551 3.086909 3.510193 4.024064 4.639883 4.898936 74.106964
78 103 0.268550 0.586794 0.740780 0.876372 1.474275 2.929695 4.269958 4.546776 4.520783 4.880367 5.009182 69.896469
78 104 0.054657 0.076690 0.125375 0.269898 0.593433 1.052377 1.478584 1.928746 2.522402 3.516897 4.778512 83.602432
78 105 0.173902 0.130248 0.155965 0.351064 0.746478 1.093307 1.391382 1.979217 2.881603 3.907215 4.780389 82.409233
78 106 0.432391 0.754088 0.855192 1.074907 1.894454 3.342165 4.174374 4.129410 4.133409 4.524637 4.731058 69.953918
78 107 0.376530 0.490870 0.585386 0.910318 1.606269 2.507137 3.022921 3.235576 3.506927 4.058521 4.564813 75.134727
78 108 0.093729 0.125577 0.177882 0.328505 0.647784 1.098427 1.539760 2.021233 2.579123 3.225765 3.792656 84.369568
78 109 0.170897 0.162321 0.204991 0.452653 0.990417 1.483676 1.700113 1.957460 2.400711 3.013452 3.561728 83.901581
78 110 0.607182 1.106187 1.060139 0.995498 1.392813 2.280751 2.802388 2.725319 2.707159 3.037210 3.313232 77.972122
78 111 0.250453 0.391847 0.420908 0.532967 0.945745 1.723444 2.225727 2.279447 2.381692 2.849438 3.300563 82.697769
78 112 0.039233 0.046622 0.071058 0.166785 0.395303 0.688197 0.951032 1.270722 1.665197 2.149271 2.588495 89.968086
78 113 0.261569 0.289832 0.321012 0.531216 0.962103 1.379599 1.584699 1.781985 2.097014 2.503431 2.825156 85.462387
78 114 0.338546 0.563294 0.673632 0.827489 1.189575 1.748767 2.129028 2.274110 2.436168 2.748080 3.029674 82.041641
78 115 0.093194 0.127270 0.179335 0.332963 0.648392 1.020479 1.286686 1.530404 1.840438 2.276005 2.707045 87.957787
78 116 0.202679 0.171317 0.196439 0.370342 0.654128 0.859164 1.025778 1.344286 1.741078 2.070407 2.314475 89.049904
78 117 0.364748 0.239258 0.243120 0.489649 0.937957 1.202249 1.283984 1.516935 1.888069 2.279204 2.568008 86.986824
78 118 0.310619 0.547845 0.636175 0.755642 1.112867 1.719001 2.154535 2.344459 2.595656 3.004221 3.309292 81.509689
78 119 0.238136 0.205431 0.247247 0.529199 1.098348 1.591789 1.811045 2.091753 2.513232 3.080125 3.590918 83.002777
78 120 0.316673 0.404055 0.408072 0.555536 0.970495 1.567426 1.950919 2.160956 2.447708 2.921575 3.305868 82.990715
78 121 0.531461 0.684240 0.676896 0.839720 1.275801 1.956455 2.391080 2.529353 2.689400 3.111277 3.526958 79.787354
78 122 0.504559 0.725793 0.719312 0.856403 1.387553 2.319954 2.878153 2.964769 3.142698 3.735468 4.276939 76.488403
78 123 0.236928 0.305947 0.393253 0.671358 1.234010 1.887559 2.317368 2.665957 3.083187 3.619522 4.049226 79.535683
78 124 0.589395 0.308892 0.323238 0.734752 1.443136 1.783861 1.899804 2.268492 2.718384 3.119074 3.436276 81.374695
78 125 0.545846 0.775249 0.800852 1.016448 1.605335 2.437718 2.874111 2.965204 3.201906 3.646764 3.910790 76.219780
78 126 0.473142 0.619119 0.608378 0.805297 1.441301 2.430012 2.959133 3.052810 3.279163 3.904547 4.385494 76.041603
78 127 0.288250 0.312084 0.352041 0.590597 1.117989 1.737556 2.160219 2.531715 2.985948 3.581552 4.014986 80.327065
78 128 0.315248 0.185798 0.218841 0.509607 1.023366 1.379383 1.577398 1.939461 2.426724 3.014903 3.597770 83.811501
78 129 0.325214 0.503488 0.606338 0.823670 1.300953 2.029598 2.584276 2.872060 3.111435 3.484322 3.770519 78.588127
78 130 0.368049 0.476771 0.456899 0.579337 1.068863 1.998885 2.644520 2.778089 2.931574 3.470499 3.923036 79.303482
78 131 0.159541 0.236773 0.288144 0.395504 0.655900 1.131793 1.621531 2.026209 2.431747 3.016621 3.577716 84.458527
78 132 0.089021 0.090790 0.125474 0.281231 0.615327 0.960620 1.150505 1.364420 1.736851 2.388798 3.168231 88.028732
78 133 0.207078 0.332198 0.396553 0.524070 0.849114 1.387226 1.870832 2.208763 2.549495 2.955227 3.216094 83.503349
78 134 0.416937 0.212969 0.203953 0.468879 0.996897 1.294187 1.394375 1.697197 2.117613 2.510424 2.786561 85.900009
78 135 0.065571 0.080577 0.111301 0.210561 0.391056 0.566848 0.723436 0.983000 1.386177 1.859146 2.296651 91.325668
78 136 0.044289 0.052019 0.076013 0.167187 0.360573 0.572308 0.720247 0.912785 1.220471 1.677748 2.192094 92.004272
78 137 0.128784 0.199051 0.232122 0.300945 0.492421 0.847614 1.175614 1.385397 1.588278 1.918098 2.240923 89.490753
78 138 0.091144 0.144937 0.169671 0.217450 0.349313 0.608377 0.860358 1.031962 1.202289 1.502817 1.830217 91.991463
78 139 0.050750 0.076870 0.088545 0.122984 0.215617 0.378923 0.529873 0.660995 0.834578 1.123699 1.448771 94.468399
78 140 0.004157 0.006830 0.012342 0.028553 0.068486 0.131200 0.200626 0.292654 0.423932 0.614022 0.837042 97.380157
78 141 0.004057 0.006534 0.010860 0.022625 0.049105 0.088682 0.135344 0.205034 0.309446 0.454118 0.619935 98.094261
78 142 0.001370 0.002175 0.003619 0.008106 0.020436 0.042132 0.069938 0.113706 0.187114 0.299097 0.430575 98.821732
78 143 0.016829 0.024244 0.035867 0.069908 0.143532 0.229531 0.296372 0.388132 0.541206 0.753864 0.976528 96.523987
78 144 0.038485 0.066588 0.072575 0.094154 0.176469 0.315434 0.408504 0.475091 0.615177 0.862339 1.100348 95.774834
78 145 0.006158 0.007845 0.011563 0.024549 0.054393 0.095227 0.138440 0.201455 0.291186 0.409321 0.535994 98.223862
78 146 0.005481 0.008062 0.013820 0.033111 0.082918 0.149105 0.201517 0.266088 0.371411 0.532001 0.705881 97.630608
78 147 0.072542 0.131635 0.145692 0.168202 0.262307 0.436606 0.575796 0.666493 0.798891 1.029133 1.264464 94.448235
78 148 0.012323 0.018847 0.028503 0.056794 0.124736 0.211069 0.270664 0.334298 0.446141 0.628793 0.826684 97.041145
78 149 0.002202 0.003076 0.005441 0.013950 0.036374 0.071058 0.115959 0.187098 0.282739 0.390641 0.491295 98.400162
78 150 0.028542 0.034161 0.050172 0.108546 0.224876 0.317670 0.348175 0.402850 0.526825 0.715107 0.896621 96.346451
78 151 0.081943 0.159226 0.157595 0.157718 0.247256 0.436783 0.560334 0.593002 0.677804 0.873877 1.055294 94.999168
78 152 0.003659 0.005513 0.009447 0.022711 0.060489 0.117949 0.170237 0.226740 0.304891 0.422729 0.549639 98.105995
78 153 0.003561 0.005039 0.009635 0.027371 0.072312 0.121403 0.164685 0.232780 0.333370 0.445538 0.541881 98.042419
78 154 0.081648 0.101025 0.116156 0.172810 0.269808 0.356542 0.412557 0.490373 0.598666 0.713555 0.813428 95.873436
78 155 0.016847 0.024738 0.035628 0.066904 0.137809 0.215238 0.261471 0.314327 0.404241 0.528462 0.643873 97.350464
78 156 0.008568 0.013248 0.016595 0.025181 0.048990 0.092495 0.143064 0.204317 0.282660 0.382330 0.478756 98.303795
78 157 0.005634 0.008326 0.014312 0.033325 0.079666 0.138072 0.185415 0.242506 0.326111 0.438924 0.549475 97.978233
78 158 0.034234 0.058367 0.081638 0.123074 0.198255 0.283450 0.345528 0.407990 0.489718 0.584646 0.664934 96.728172
78 159 0.004542 0.006822 0.010294 0.020026 0.044138 0.081407 0.121336 0.172616 0.243197 0.334463 0.425101 98.536064
78 160 0.002549 0.003880 0.006076 0.012199 0.027088 0.049285 0.073233 0.106098 0.154035 0.217844 0.283514 99.064201
78 161 0.012401 0.017786 0.023131 0.037046 0.065879 0.099366 0.126948 0.163573 0.218630 0.287461 0.351521 98.596260
78 162 0.008202 0.009938 0.012897 0.023508 0.044970 0.067895 0.088080 0.120084 0.168068 0.226400 0.282465 98.947495
78 163 0.002634 0.003905 0.005856 0.010973 0.021723 0.036149 0.051761 0.074993 0.109901 0.157092 0.208419 99.316597
78 164 0.001742 0.002809 0.004618 0.009377 0.019855 0.033678 0.048047 0.069341 0.101432 0.145657 0.194056 99.369392
78 165 0.004636 0.005681 0.007254 0.012916 0.024806 0.038493 0.051724 0.073326 0.106205 0.147778 0.189329 99.337852
78 166 0.001454 0.002194 0.003390 0.006748 0.015126 0.027639 0.041039 0.059623 0.087348 0.126981 0.170764 99.457695
78 167 0.007991 0.012541 0.017178 0.027829 0.051249 0.081039 0.105584 0.133119 0.173334 0.229478 0.286450 98.874214
78 168 0.011865 0.019921 0.025620 0.036987 0.064239 0.102232 0.131160 0.157853 0.197706 0.258563 0.320163 98.673698
78 169 0.001886 0.002694 0.004170 0.008615 0.019671 0.037033 0.056725 0.082525 0.116231 0.162349 0.212972 99.295135
78 170 0.004189 0.005743 0.008783 0.018568 0.041631 0.069734 0.093137 0.123421 0.170126 0.237792 0.307424 98.919449
78 171 0.021878 0.040431 0.046664 0.056011 0.089576 0.149943 0.203256 0.244321 0.298719 0.383729 0.466953 97.998520
78 172 0.004104 0.006428 0.009908 0.019123 0.040988 0.071887 0.099396 0.130551 0.175683 0.245370 0.323325 98.873230
78 173 0.001828 0.002698 0.004285 0.008913 0.020379 0.038363 0.060425 0.093433 0.142011 0.208339 0.280435 99.138893
78 174 0.005086 0.007572 0.011871 0.024498 0.054113 0.092487 0.127693 0.174257 0.242606 0.330440 0.414096 98.515282
78 175 0.011252 0.016343 0.023771 0.044656 0.090580 0.145214 0.189002 0.242750 0.319703 0.417283 0.508488 97.990967
78 176 0.005568 0.008074 0.012005 0.023355 0.051511 0.094940 0.141393 0.201335 0.284047 0.388127 0.485266 98.304382
78 177 0.008739 0.012857 0.020315 0.042228 0.094703 0.163228 0.215632 0.269953 0.349652 0.468788 0.592789 97.761116
78 178 0.075176 0.118102 0.117524 0.133514 0.216748 0.360254 0.451828 0.487926 0.557809 0.698353 0.826675 95.956093
78 179 0.049772 0.073334 0.093168 0.135910 0.222118 0.334612 0.413288 0.472628 0.553079 0.684588 0.821292 96.146217
78 180 0.017003 0.021587 0.030720 0.062209 0.138400 0.241896 0.322759 0.399244 0.494780 0.636135 0.781286 96.853981
78 181 0.107704 0.173920 0.195875 0.230419 0.333221 0.502136 0.633354 0.711164 0.800526 0.946049 1.082995 94.282639
78 182 0.124080 0.122809 0.140633 0.236240 0.405783 0.546054 0.611206 0.692386 0.825089 1.006297 1.170182 94.119240
78 183 0.104845 0.087226 0.094575 0.171314 0.311013 0.424003 0.501085 0.630873 0.799987 0.964732 1.087553 94.822800
78 184 0.026347 0.033871 0.049909 0.106254 0.240616 0.394858 0.489885 0.589526 0.750839 0.983149 1.199898 95.134842
78 185 0.154990 0.227712 0.249295 0.309436 0.480897 0.752333 0.946258 1.034606 1.124958 1.284531 1.411333 92.023651
78 186 0.137640 0.187729 0.203013 0.264677 0.422698 0.651725 0.804205 0.897215 1.026884 1.249423 1.469169 92.685623
78 187 0.019294 0.027011 0.041759 0.085870 0.192397 0.345274 0.472674 0.592600 0.752412 0.997177 1.263486 95.210045
78 188 0.100313 0.141856 0.180651 0.265453 0.418874 0.600101 0.750550 0.915922 1.125340 1.361928 1.574061 92.564949
78 189 0.076520 0.076363 0.092407 0.171767 0.327351 0.482283 0.588476 0.727202 0.927764 1.186850 1.441495 93.901520
78 190 0.135351 0.184173 0.219553 0.309089 0.478936 0.689398 0.860433 1.035980 1.254387 1.508895 1.744445 91.579361
78 191 0.032570 0.048455 0.073334 0.138054 0.278074 0.462415 0.606775 0.750845 0.959026 1.267703 1.598378 93.784370
78 192 0.126157 0.114200 0.125866 0.219010 0.385015 0.535492 0.649368 0.826198 1.063957 1.334519 1.594555 93.025665
78 193 0.143604 0.190139 0.222430 0.317303 0.513942 0.770649 0.946018 1.089368 1.302773 1.637815 1.975556 90.890404
78 194 0.147072 0.241205 0.257506 0.293510 0.468096 0.850896 1.173034 1.300513 1.443488 1.783600 2.131156 89.909920
78 195 0.164974 0.187743 0.215542 0.330623 0.554724 0.829765 1.026517 1.214497 1.471286 1.854586 2.257034 89.892708
78 196 0.126408 0.150518 0.188563 0.308549 0.521085 0.769290 0.967287 1.186317 1.474858 1.873898 2.309100 90.124130
78 197 0.210473 0.231423 0.289688 0.492411 0.836906 1.181037 1.412197 1.673292 2.024671 2.467904 2.866818 86.313179
78 198 0.387337 0.471448 0.464870 0.601248 1.044775 1.744144 2.168761 2.308074 2.489827 2.829510 3.029762 82.460243
78 199 0.438296 0.328493 0.335540 0.594835 1.044320 1.406780 1.599485 1.875622 2.245847 2.716243 3.141749 84.272789
78 200 0.141493 0.214061 0.276836 0.413047 0.706651 1.149824 1.477359 1.674757 1.940019 2.478921 3.082281 86.444756
78 201 0.302975 0.366689 0.388445 0.547125 0.967084 1.661025 2.154291 2.331914 2.484215 2.873634 3.209846 82.712761
78 202 0.340518 0.490515 0.530441 0.660176 1.062988 1.866252 2.514762 2.687007 2.700887 2.974554 3.231211 80.940689
78 203 0.234793 0.328340 0.354590 0.455339 0.752811 1.316716 1.759474 1.943689 2.132807 2.617399 3.140192 84.963844
78 204 0.114195 0.140285 0.192282 0.348148 0.634317 0.985638 1.253031 1.499513 1.818704 2.362104 2.972496 87.679291
78 205 0.270403 0.386511 0.407249 0.504547 0.853970 1.514879 2.034937 2.227886 2.391019 2.742551 2.983341 83.682701
78 206 0.233961 0.255542 0.297488 0.491507 0.875649 1.322314 1.611225 1.842991 2.128708 2.566973 2.986185 85.387459
78 207 0.056837 0.094647 0.123445 0.185120 0.355768 0.681346 1.009318 1.269874 1.562050 1.994913 2.399517 90.267166
78 208 0.025290 0.032940 0.052927 0.118807 0.264304 0.451860 0.628614 0.854385 1.162474 1.584783 2.043429 92.780182
78 209 0.079041 0.088085 0.117357 0.220759 0.410506 0.605573 0.761097 0.970119 1.254706 1.610231 1.965921 91.916611
78 210 0.082605 0.127096 0.133390 0.168467 0.305369 0.559453 0.763428 0.890896 1.076229 1.396568 1.694128 92.802368
78 211 0.042982 0.061127 0.077822 0.119208 0.208903 0.342240 0.464120 0.594301 0.777109 1.058890 1.386128 94.867172
78 212 0.015317 0.019510 0.030633 0.067409 0.147019 0.241085 0.324293 0.437448 0.598489 0.819335 1.069427 96.230034
78 213 0.054240 0.075404 0.097252 0.150544 0.246500 0.357715 0.458463 0.595358 0.797194 1.057840 1.338119 94.771370
78 214 0.049267 0.043061 0.052167 0.102522 0.192578 0.274122 0.351575 0.492556 0.689655 0.901976 1.105101 95.745422
78 215 0.041587 0.047465 0.069832 0.149782 0.302493 0.429895 0.506003 0.631581 0.838390 1.100646 1.355576 94.526749
78 216 0.174715 0.256100 0.232172 0.258041 0.439295 0.754639 0.926178 0.958449 1.067266 1.322109 1.535776 92.075256
78 217 0.119689 0.151870 0.172761 0.252781 0.424994 0.632103 0.758412 0.864467 1.034957 1.306200 1.573654 92.708115
78 218 0.018669 0.024717 0.038749 0.086378 0.199787 0.343743 0.463917 0.600822 0.775690 0.990902 1.190351 95.266273
78 219 0.120846 0.115927 0.132901 0.227122 0.383506 0.506659 0.572016 0.669013 0.816747 1.014644 1.220999 94.219627
78 220 0.188407 0.323054 0.298658 0.284598 0.406634 0.681502 0.870102 0.901397 0.955990 1.133377 1.306672 92.649612
78 221 0.059139 0.078701 0.107151 0.178211 0.298491 0.422110 0.501247 0.581285 0.700188 0.887368 1.095294 95.090813
78 222 0.048367 0.051650 0.061218 0.103786 0.180719 0.260209 0.332589 0.438983 0.576298 0.728446 0.875407 96.342323
78 223 0.026060 0.032775 0.049138 0.103654 0.213992 0.317819 0.388499 0.491898 0.643712 0.818570 0.974141 95.939743
78 224 0.087883 0.117740 0.144554 0.222567 0.364140 0.508806 0.602743 0.720243 0.901412 1.127612 1.344552 93.857750
78 225 0.048159 0.061860 0.079884 0.134449 0.242870 0.373763 0.476783 0.594471 0.756820 0.976237 1.202835 95.051865
78 226 0.090482 0.088808 0.118580 0.241260 0.441129 0.574222 0.647394 0.799035 1.036749 1.318100 1.573448 93.070793
78 227 0.235251 0.299692 0.266880 0.314600 0.525742 0.872038 1.041634 1.061011 1.164874 1.457339 1.743018 91.017921
78 228 0.162488 0.195632 0.200834 0.285749 0.515430 0.840330 1.012835 1.096900 1.273977 1.632635 1.971165 90.812027
78 229 0.143111 0.174655 0.204716 0.309063 0.514486 0.780776 0.967615 1.116055 1.305505 1.605701 1.910998 90.967323
78 230 0.244083 0.237864 0.265081 0.433372 0.710444 0.970367 1.108947 1.251674 1.448305 1.751537 2.073289 89.505035
78 231 0.151631 0.236684 0.297938 0.413293 0.664170 1.053970 1.374556 1.579561 1.785654 2.089288 2.361345 87.991913
78 232 0.254050 0.175555 0.179944 0.345371 0.638987 0.867261 0.999599 1.220838 1.510459 1.856099 2.187193 89.764641
78 233 0.179333 0.238492 0.263526 0.355341 0.558491 0.839669 1.033462 1.184260 1.416693 1.789275 2.161689 89.979767
78 234 0.198069 0.278046 0.292214 0.375537 0.639419 1.094417 1.398762 1.501162 1.649857 2.028415 2.425494 88.118614
78 235 0.134214 0.198612 0.253601 0.374207 0.636446 1.037414 1.369808 1.602637 1.863792 2.271337 2.661711 87.596222
78 236 0.225841 0.164987 0.186036 0.373527 0.689787 0.931581 1.116889 1.435199 1.809259 2.187913 2.547098 88.331886
78 237 0.123235 0.145547 0.196093 0.351877 0.620390 0.874039 1.043292 1.255233 1.571591 2.003485 2.450575 89.364639
78 238 0.276866 0.388385 0.400782 0.487591 0.773018 1.283705 1.672730 1.853966 2.059116 2.474681 2.885340 85.443817
78 239 0.257984 0.348701 0.397706 0.534338 0.844973 1.356203 1.755237 1.959727 2.161313 2.575192 3.013316 84.795311
78 240 0.452934 0.516993 0.569078 0.779230 1.132485 1.588304 1.931634 2.188312 2.430203 2.801082 3.194956 82.414787
78 241 0.291073 0.448422 0.517291 0.625358 0.912053 1.458151 1.921423 2.152837 2.372546 2.832601 3.331763 83.136482
78 242 0.328295 0.350647 0.407374 0.646853 1.053241 1.500532 1.817559 2.127448 2.504315 3.029825 3.564570 82.669342
78 243 0.614591 0.737102 0.790993 1.102678 1.713407 2.349325 2.656785 2.819196 3.025661 3.266464 3.395310 77.528488
78 244 0.392462 0.433214 0.504089 0.820416 1.387268 1.949019 2.282696 2.584018 2.927546 3.286937 3.544174 79.888161
78 245 0.116316 0.139466 0.194342 0.365652 0.678950 1.017908 1.304593 1.668239 2.145242 2.714062 3.256206 86.399025
78 246 0.301410 0.299864 0.353375 0.611688 1.071152 1.502635 1.747347 2.024694 2.434371 2.969380 3.450687 83.233398
78 247 0.344454 0.571563 0.589899 0.663328 1.078142 1.910546 2.530034 2.653884 2.720747 2.979724 3.115983 80.841698
78 248 0.304653 0.185207 0.211127 0.462377 0.862173 1.101099 1.280914 1.666507 2.146828 2.614452 3.010741 86.153923
78 249 0.123589 0.106638 0.135282 0.303223 0.621814 0.837585 0.937155 1.156914 1.524241 1.988846 2.439787 89.824921
78 250 0.224053 0.335068 0.346026 0.419588 0.700736 1.193478 1.531459 1.655859 1.856167 2.280531 2.657114 86.799919
78 251 0.244650 0.312074 0.331922 0.440095 0.701077 1.090986 1.383645 1.580789 1.810367 2.162316 2.485804 87.456276
78 252 0.102057 0.129283 0.154846 0.238495 0.405413 0.624887 0.799219 0.971899 1.198239 1.529202 1.897006 91.949455
78 253 0.037849 0.051783 0.073505 0.136762 0.266713 0.416183 0.535062 0.688445 0.919331 1.221443 1.536986 94.115944
78 254 0.098716 0.081399 0.101553 0.206885 0.373962 0.488574 0.591590 0.805391 1.086720 1.349434 1.586966 93.228813
78 255 0.119648 0.108151 0.130393 0.253937 0.461341 0.593879 0.668940 0.837932 1.101296 1.381306 1.622684 92.720490
78 256 0.173238 0.222524 0.249676 0.340067 0.516875 0.730725 0.892609 1.051991 1.252518 1.494456 1.715351 91.359970
78 257 0.064447 0.081031 0.104112 0.181406 0.345947 0.545582 0.657546 0.739059 0.877217 1.136913 1.434809 93.831932
78 258 0.152467 0.238481 0.233305 0.253355 0.373019 0.609025 0.792486 0.886781 1.022860 1.287039 1.564979 92.586205
78 259 0.149162 0.190871 0.174855 0.211844 0.354586 0.595192 0.748473 0.817192 0.948630 1.228206 1.522267 93.058716
78 260 0.046598 0.055997 0.076508 0.143882 0.271625 0.407211 0.508689 0.636961 0.814009 1.042521 1.277342 94.718658
78 261 0.036622 0.045299 0.064446 0.127082 0.250527 0.379899 0.478997 0.610628 0.798372 1.037670 1.285869 94.884590
78 262 0.069851 0.082936 0.107893 0.189838 0.332253 0.451597 0.527038 0.653087 0.870200 1.139088 1.392019 94.184204
78 263 0.244656 0.151231 0.138739 0.255692 0.469018 0.611877 0.673965 0.813918 1.026043 1.279955 1.503698 92.831215
78 264 0.114358 0.195338 0.223039 0.266888 0.406277 0.649185 0.840558 0.964811 1.149917 1.455956 1.739364 91.994308
78 265 0.123611 0.095495 0.117822 0.244105 0.454982 0.612366 0.712287 0.882548 1.109648 1.395155 1.694370 92.557610
78 266 0.148347 0.168863 0.198534 0.317275 0.530527 0.741244 0.866766 1.009404 1.231456 1.548288 1.866662 91.372635
78 267 0.155285 0.249193 0.271989 0.312697 0.477786 0.795988 1.052977 1.174743 1.309778 1.574811 1.833774 90.790977
78 268 0.232330 0.141727 0.153621 0.323472 0.605433 0.788204 0.907219 1.154089 1.469713 1.795705 2.081734 90.346756
78 269 0.156188 0.190325 0.243566 0.397916 0.654181 0.907408 1.100754 1.344226 1.658016 2.000460 2.290982 89.055977
78 270 0.156450 0.162605 0.191608 0.328084 0.583876 0.845302 0.995595 1.148042 1.371502 1.715467 2.080884 90.420578
78 271 0.156839 0.243103 0.255148 0.294825 0.463853 0.813377 1.106683 1.234768 1.375858 1.698990 2.033467 90.323090
78 272 0.177443 0.259813 0.273012 0.337317 0.561405 0.987521 1.304424 1.427037 1.573840 1.911772 2.246596 88.939819
78 273 0.188096 0.189486 0.215644 0.348837 0.598312 0.872423 1.073277 1.294098 1.566304 1.913047 2.239214 89.501259
78 274 0.111228 0.112169 0.140216 0.266708 0.497242 0.710040 0.845430 1.034176 1.317744 1.710152 2.129459 91.125435
78 275 0.142137 0.181554 0.235778 0.376797 0.598132 0.815277 0.991830 1.216195 1.494077 1.764591 1.973484 90.210144
78 276 0.328616 0.214067 0.219961 0.443747 0.840821 1.051078 1.093655 1.260298 1.534424 1.822536 2.023450 89.167343
78 277 0.127237 0.164675 0.203479 0.319839 0.543830 0.798044 0.986625 1.202662 1.513874 1.882921 2.176971 90.079842
78 278 0.064800 0.060037 0.078089 0.166017 0.335705 0.496418 0.618048 0.805427 1.067456 1.409849 1.780701 93.117455
78 279 0.072807 0.086037 0.113403 0.200918 0.352506 0.504478 0.613038 0.758725 0.980938 1.278112 1.570304 93.468735
78 280 0.153135 0.196368 0.185161 0.237045 0.442877 0.797634 1.013586 1.077472 1.198076 1.485094 1.738113 91.475441
78 281 0.072474 0.121302 0.149984 0.205317 0.364601 0.668513 0.941207 1.109270 1.282361 1.558377 1.779836 91.746750
78 282 0.010379 0.014196 0.023462 0.054759 0.132473 0.250133 0.363186 0.492836 0.663743 0.931589 1.249037 95.814201
78 283 0.021799 0.025713 0.040489 0.094218 0.206291 0.317478 0.401706 0.531392 0.729946 0.983749 1.227082 95.420143
78 284 0.137409 0.192885 0.191451 0.253399 0.479556 0.846244 1.048121 1.079922 1.139786 1.294197 1.369409 91.967621
78 285 0.074524 0.133694 0.161547 0.197999 0.311960 0.543543 0.771539 0.918304 1.035794 1.202165 1.326973 93.321953
78 286 0.018304 0.022452 0.033080 0.070474 0.148102 0.242761 0.321845 0.421173 0.554742 0.754584 0.988464 96.424019
78 287 0.030220 0.055239 0.071951 0.096106 0.159814 0.275914 0.400261 0.513587 0.636884 0.801187 0.950311 96.008530
78 288 0.011147 0.017220 0.025543 0.042616 0.072413 0.123500 0.181080 0.242259 0.310738 0.430822 0.600376 97.942284
79 80 0.000000 0.000000 0.000000 0.000000 0.000000 0.000000 0.000000 0.000000 0.000000 0.000000 0.000000 0.000000
79 81 0.097592 1.376601 13.884502 72.298523 8.836646 1.023307 0.758314 0.586751 0.129179 0.036811 0.027169 0.944597
79 82 6.822700 60.320789 19.927900 6.332729 1.746178 1.518062 1.088669 0.623371 0.319318 0.232720 0.138954 0.928611
79 83 0.550258 21.501564 52.055710 20.523510 1.575227 0.504494 0.558086 0.652026 0.584912 0.590706 0.396098 0.507407
79 84 0.550141 2.429577 0.768813 1.468990 7.719903 50.380642 29.045137 4.421042 0.616079 0.386345 0.266229 1.947105
79 85 0.012320 0.031644 0.090703 0.159214 0.219315 3.166198 49.008362 37.441559 4.595043 0.879842 0.545487 3.850311
79 86 0.011253 0.040684 0.076501 0.115409 0.401919 6.275028 46.147392 25.794830 5.347810 2.360666 2.569473 10.859036
79 87 0.010366 0.015882 0.040934 0.149415 0.312423 0.721732 3.709541 8.907150 21.766714 18.922779 13.081975 32.361084
79 88 0.018000 0.063742 0.122293 0.197193 0.414232 1.006667 2.436585 2.377620 4.639322 9.148473 20.130747 59.445126
79 89 0.058294 0.140449 0.250375 0.500854 1.024050 2.470124 6.767659 6.581678 8.135651 8.790713 12.468687 52.811466
79 90 0.283441 0.806851 1.328292 1.953292 3.144634 6.344604 13.883463 10.185613 9.141958 7.666434 8.774569 36.486851
79 91 0.198774 0.468863 0.813820 1.213359 1.844970 3.514085 5.835011 7.189275 7.596780 8.493258 9.247123 53.584682
79 92 0.437542 1.119890 1.781739 2.272364 2.975962 4.402632 5.787862 6.480966 7.026270 7.682182 8.000400 52.032192
79 93 0.160002 0.277113 0.420538 0.702650 1.244484 2.150327 3.148118 4.156944 5.482137 7.188999 8.595134 66.473557
79 94 0.469137 0.817147 1.005708 1.406929 2.341647 3.752525 4.604742 4.912258 5.726974 7.243625 8.315322 59.403984
79 95 0.696608 2.101690 2.755376 2.825550 3.779275 6.583045 8.230113 6.882808 5.720006 5.683870 5.733510 49.008144
79 96 0.133680 0.316059 0.548923 0.906878 1.659201 3.154151 4.668962 5.427432 6.070295 7.305530 8.328688 61.480202
79 97 0.024556 0.048615 0.084652 0.174937 0.455357 1.157176 2.187118 3.211812 4.344873 5.998669 7.485733 74.826500
79 98 0.331450 1.018042 1.677011 2.126726 3.082355 5.025340 6.337405 5.980971 5.536099 5.751603 5.991378 57.141621
79 99 0.369793 0.854590 1.292119 1.902833 3.156539 5.154590 6.607429 6.759977 6.567985 6.545283 6.220177 54.568684
79 100 0.058444 0.129434 0.225597 0.386249 0.745193 1.538241 2.655054 3.734307 4.887065 6.418232 7.769388 71.452797
79 101 0.038954 0.072864 0.123922 0.244182 0.530442 1.055268 1.734403 2.549393 3.738557 5.397784 6.991784 77.522446
79 102 0.380513 0.640975 0.864542 1.425028 2.622698 4.208246 5.304228 5.914324 6.713614 7.601925 7.860226 56.463676
79 103 0.050959 0.173798 0.347684 0.516047 0.948690 2.007609 3.166719 3.606568 3.779002 4.246394 4.630222 76.526306
79 104 0.013080 0.024789 0.042189 0.080343 0.190008 0.450004 0.836667 1.318154 1.991799 3.084722 4.347685 87.620560
79 105 0.056311 0.087236 0.126064 0.214050 0.405552 0.701769 0.999584 1.352086 1.911386 2.789788 3.803217 87.552956
79 106 0.094704 0.258262 0.454834 0.663230 1.133565 2.080306 3.000558 3.489367 3.956435 4.584220 4.962222 75.322296
79 107 0.082464 0.176171 0.312503 0.511804 0.891831 1.645220 2.559017 3.243150 3.676679 4.166307 4.584526 78.150330
79 108 0.028405 0.065280 0.120770 0.195394 0.333296 0.613041 0.986447 1.384232 1.863435 2.590384 3.461923 88.357391
79 109 0.035259 0.066210 0.105921 0.179943 0.356196 0.690156 1.069311 1.441478 1.914781 2.648501 3.446231 88.046013
79 110 0.099492 0.324343 0.589848 0.749909 1.079420 1.872196 2.675665 2.928005 2.977614 3.205049 3.393047 80.105415
79 111 0.044803 0.140459 0.293299 0.417311 0.603367 1.096790 1.783403 2.249214 2.481971 2.890196 3.396943 84.602242
79 112 0.007089 0.015149 0.028727 0.053890 0.118436 0.272622 0.512129 0.800527 1.155696 1.703817 2.347102 92.984810
79 113 0.039887 0.090250 0.142039 0.215045 0.415478 0.805865 1.196997 1.498988 1.897686 2.506558 3.062498 88.128708
79 114 0.052046 0.149953 0.308416 0.478108 0.754089 1.295447 1.898103 2.268109 2.493099 2.787377 3.070881 84.444374
79 115 0.019661 0.044327 0.080895 0.140498 0.284125 0.576764 0.924565 1.231382 1.565678 2.074216 2.627257 90.430626
79 116 0.070476 0.115485 0.158029 0.248242 0.442483 0.694616 0.886738 1.087641 1.413093 1.852690 2.253484 90.777031
79 117 0.133283 0.198884 0.248655 0.378303 0.677328 1.084870 1.353022 1.528096 1.799597 2.218986 2.582878 87.796089
79 118 0.075867 0.257288 0.518171 0.667174 0.899872 1.429729 1.932052 2.119057 2.276587 2.643813 3.058581 84.121811
79 119 0.100351 0.162027 0.220350 0.332712 0.598246 1.097082 1.625881 2.073299 2.551819 3.229527 3.821319 84.187386
79 120 0.096044 0.255443 0.432296 0.556314 0.801869 1.361687 1.937678 2.225515 2.437470 2.866628 3.338932 83.690125
79 121 0.136740 0.386654 0.745104 0.989187 1.245808 1.819539 2.389006 2.618201 2.723598 3.025550 3.407028 80.513588
79 122 0.172074 0.486943 0.803609 0.947626 1.262288 2.105516 2.950283 3.214572 3.292422 3.699269 4.192220 76.873184
79 123 0.122960 0.289920 0.482676 0.680433 1.052752 1.741089 2.398062 2.778930 3.169566 3.791972 4.347337 79.144302
79 124 0.256359 0.337871 0.408961 0.632258 1.117129 1.809349 2.326034 2.656781 3.037274 3.566102 3.931370 79.920509
79 125 0.151977 0.452462 0.803181 1.016100 1.437065 2.326663 3.051303 3.196481 3.277780 3.599072 3.876459 76.811455
79 126 0.194768 0.548297 0.926397 1.097257 1.419966 2.310921 3.186868 3.405475 3.429543 3.840101 4.336887 75.303528
79 127 0.164138 0.404946 0.627152 0.772667 1.084182 1.773042 2.398471 2.639479 2.884097 3.480317 4.126685 79.644821
79 128 0.083042 0.134063 0.195707 0.341566 0.719060 1.404681 2.113113 2.667861 3.193870 3.875877 4.352134 80.919029
79 129 0.123953 0.344735 0.622742 0.866126 1.325840 2.173902 2.895356 3.139993 3.308389 3.653502 3.907660 77.637794
79 130 0.234450 0.663234 1.051012 1.123851 1.323659 2.026035 2.699747 2.819910 2.821148 3.226186 3.810114 78.200653
79 131 0.081861 0.238316 0.450851 0.605071 0.838943 1.373574 1.954019 2.242604 2.433601 2.891949 3.502747 83.386459
79 132 0.027203 0.052417 0.089152 0.166155 0.396877 0.950902 1.651021 2.204584 2.681871 3.387719 3.984745 84.407356
79 133 0.126612 0.350080 0.604078 0.810029 1.204324 1.860554 2.339806 2.452527 2.612193 2.968796 3.289791 81.381210
79 134 0.449873 0.496502 0.518631 0.772845 1.291378 1.734144 1.859410 1.978929 2.311949 2.812797 3.195303 82.578239
79 135 0.038851 0.080740 0.132676 0.222422 0.429206 0.755310 1.040427 1.288324 1.660610 2.207983 2.704704 89.438744
79 136 0.020516 0.039855 0.066726 0.122876 0.279410 0.614681 1.007384 1.349541 1.736263 2.319447 2.868951 89.574348
79 137 0.073337 0.205421 0.362331 0.473537 0.680050 1.120209 1.537829 1.698116 1.822843 2.153621 2.546952 87.325752
79 138 0.050591 0.146435 0.280466 0.375861 0.504745 0.813106 1.178001 1.383623 1.490387 1.736956 2.090786 89.949043
79 139 0.022160 0.061016 0.116277 0.168105 0.258731 0.464621 0.734272 0.955829 1.149992 1.461123 1.857081 92.750793
79 140 0.001655 0.003531 0.007016 0.015155 0.038571 0.094849 0.185692 0.313923 0.495700 0.776141 1.109958 96.957809
79 141 0.001789 0.003650 0.006561 0.012996 0.030004 0.065236 0.116408 0.191219 0.308039 0.492832 0.721228 98.050041
79 142 0.000565 0.001156 0.002113 0.004405 0.010833 0.025496 0.048490 0.084600 0.147648 0.264697 0.434366 98.975632
79 143 0.006966 0.015313 0.027074 0.049126 0.103830 0.205140 0.323101 0.457567 0.652562 0.949027 1.284352 95.925941
79 144 0.012427 0.035433 0.064227 0.093649 0.161721 0.312119 0.488079 0.628139 0.785609 1.055195 1.380239 94.983170
79 145 0.002505 0.004733 0.007693 0.013733 0.029969 0.064980 0.112965 0.175123 0.268624 0.427853 0.628968 98.262856
79 146 0.001928 0.004134 0.007548 0.015046 0.038637 0.095978 0.176423 0.270155 0.403403 0.626313 0.878957 97.481476
79 147 0.023061 0.079277 0.161886 0.220884 0.313638 0.502267 0.694930 0.806609 0.926330 1.168836 1.491942 93.610344
79 148 0.003892 0.009296 0.017961 0.033425 0.073386 0.161429 0.275403 0.385309 0.509608 0.712598 0.952749 96.864937
79 149 0.000882 0.001713 0.003051 0.006462 0.016947 0.041962 0.081821 0.142880 0.242103 0.393696 0.552878 98.515602
79 150 0.008738 0.019710 0.034117 0.062047 0.139572 0.278386 0.400366 0.488502 0.612338 0.830617 1.061997 96.063606
79 151 0.021554 0.085651 0.181876 0.232142 0.302666 0.463269 0.623364 0.703150 0.786685 0.972320 1.216729 94.410599
79 152 0.001380 0.002940 0.005637 0.011380 0.028285 0.072295 0.143143 0.225388 0.318421 0.458690 0.619603 98.112839
79 153 0.001254 0.002445 0.004543 0.010252 0.028828 0.070262 0.129009 0.210637 0.334427 0.502852 0.657273 98.048218
79 154 0.022556 0.052296 0.092247 0.149551 0.253886 0.381037 0.478864 0.565722 0.680243 0.826963 0.970166 95.526466
79 155 0.004834 0.010747 0.019753 0.036051 0.075321 0.148617 0.231850 0.313520 0.414851 0.564206 0.727976 97.452278
79 156 0.002948 0.007159 0.012273 0.018831 0.033841 0.065045 0.103317 0.145360 0.207397 0.314552 0.453036 98.636238
79 157 0.001442 0.002900 0.005324 0.010866 0.026692 0.062662 0.114790 0.182311 0.277794 0.422684 0.584773 98.307762
79 158 0.008022 0.019323 0.036173 0.061177 0.112346 0.200530 0.301156 0.397032 0.494217 0.608620 0.715907 97.045502
79 159 0.001263 0.002536 0.004386 0.007994 0.017236 0.036918 0.064782 0.101850 0.157669 0.251453 0.372534 98.981377
79 160 0.000889 0.001737 0.002937 0.005444 0.011842 0.024486 0.041163 0.063906 0.100383 0.162410 0.242427 99.342377
79 161 0.003196 0.006619 0.011207 0.018939 0.035942 0.064974 0.097939 0.135045 0.184868 0.258454 0.342023 98.840790
79 162 0.001963 0.003458 0.005492 0.009854 0.020087 0.037220 0.057438 0.084983 0.127619 0.192523 0.267469 99.191895
79 163 0.000875 0.001644 0.002730 0.004995 0.010260 0.019676 0.031723 0.048402 0.073855 0.115485 0.170141 99.520210
79 164 0.000549 0.001056 0.001876 0.003805 0.008613 0.017101 0.027771 0.042979 0.066965 0.106305 0.156928 99.566055
79 165 0.001637 0.002782 0.004026 0.006658 0.012907 0.023055 0.034228 0.049263 0.072516 0.110138 0.156644 99.526146
79 166 0.000639 0.001167 0.001870 0.003428 0.007540 0.015460 0.025768 0.039844 0.061373 0.097258 0.142391 99.603264
79 167 0.002420 0.005206 0.009216 0.015618 0.029091 0.052565 0.079977 0.109161 0.143833 0.194904 0.255556 99.102455
79 168 0.003401 0.007786 0.014044 0.023124 0.041630 0.073648 0.108982 0.141704 0.177558 0.232499 0.297592 98.878036
79 169 0.000689 0.001276 0.002140 0.004039 0.009009 0.019265 0.033701 0.053622 0.083653 0.134270 0.198303 99.460037
79 170 0.001192 0.002365 0.004138 0.007927 0.018183 0.038994 0.065815 0.098102 0.143836 0.216648 0.300991 99.101814
79 171 0.005115 0.014861 0.030353 0.047488 0.077766 0.131392 0.188450 0.230827 0.272835 0.342738 0.429858 98.228317
79 172 0.001277 0.002565 0.004643 0.008908 0.019765 0.041610 0.070956 0.106083 0.150946 0.220366 0.303196 99.069687
79 173 0.000773 0.001418 0.002383 0.004699 0.011008 0.023260 0.039540 0.062525 0.099618 0.161449 0.239505 99.353821
79 174 0.002326 0.004443 0.007546 0.014395 0.032278 0.064282 0.101059 0.144778 0.208505 0.303622 0.406010 98.710754
79 175 0.004803 0.009704 0.016533 0.029763 0.061119 0.112046 0.163002 0.216073 0.289393 0.397547 0.513158 98.186859
79 176 0.002245 0.004373 0.007430 0.013726 0.030146 0.063216 0.106456 0.160004 0.236945 0.352955 0.481483 98.541023
79 177 0.003372 0.006995 0.012255 0.022493 0.050572 0.110843 0.185104 0.255558 0.338556 0.470058 0.614771 97.929420
79 178 0.021796 0.063911 0.116751 0.147915 0.199888 0.315096 0.431637 0.491691 0.548187 0.674818 0.844332 96.143982
79 179 0.015864 0.038656 0.072492 0.109295 0.168980 0.278548 0.394144 0.472578 0.540303 0.666422 0.827962 96.414757
79 180 0.005758 0.011608 0.019358 0.032369 0.068599 0.159452 0.289489 0.411299 0.522803 0.685996 0.849237 96.944031
79 181 0.033378 0.100837 0.193319 0.251949 0.328957 0.474969 0.609645 0.673957 0.742629 0.890501 1.082551 94.617310
79 182 0.044164 0.085594 0.127731 0.183716 0.300455 0.485792 0.642114 0.737659 0.844527 1.031005 1.227573 94.289665
79 183 0.047851 0.078454 0.099665 0.142203 0.248668 0.405215 0.521607 0.615979 0.769257 0.998190 1.193185 94.879723
79 184 0.010424 0.022403 0.037871 0.064579 0.144427 0.329890 0.542893 0.688219 0.831283 1.080699 1.321966 94.925346
79 185 0.064674 0.192031 0.346764 0.426920 0.538909 0.780919 0.997960 1.066120 1.113815 1.273378 1.485637 91.712875
79 186 0.052597 0.140132 0.253323 0.336957 0.461826 0.713264 0.951195 1.050827 1.120366 1.321899 1.602296 91.995323
79 187 0.008262 0.017576 0.030857 0.053744 0.118348 0.281040 0.516460 0.740780 0.956574 1.258244 1.552785 94.465324
79 188 0.047883 0.119149 0.217123 0.322716 0.487816 0.723270 0.914171 1.038829 1.205051 1.468759 1.757622 91.697609
79 189 0.034104 0.059437 0.087659 0.140822 0.270983 0.507679 0.748039 0.940787 1.147989 1.452662 1.750093 92.859741
79 190 0.069627 0.174702 0.312773 0.436868 0.594460 0.827959 1.029563 1.163290 1.332280 1.604316 1.933436 90.520729
79 191 0.015202 0.035034 0.064233 0.108191 0.214492 0.447143 0.736115 0.977388 1.211526 1.571924 1.968632 92.650124
79 192 0.070351 0.118989 0.151032 0.211936 0.372855 0.638993 0.860170 1.041431 1.315686 1.725065 2.103249 91.390244
79 193 0.083711 0.199063 0.326304 0.428414 0.602375 0.942199 1.245426 1.383026 1.523711 1.857456 2.281911 89.126411
79 194 0.098736 0.306665 0.538223 0.585553 0.672569 1.032561 1.428866 1.565830 1.623656 1.894897 2.310772 87.941673
79 195 0.096060 0.204158 0.317817 0.425885 0.630469 1.046821 1.453823 1.668239 1.833693 2.182100 2.601982 87.538956
79 196 0.073588 0.140980 0.204523 0.295036 0.518424 0.947182 1.384308 1.715010 2.077084 2.554441 2.940434 87.148987
79 197 0.185089 0.353143 0.513503 0.700771 1.056188 1.626703 2.044894 2.203929 2.365960 2.717380 3.066826 83.165619
79 198 0.324049 0.796841 1.064768 1.114100 1.427263 2.099417 2.460375 2.384567 2.432607 2.772259 3.101853 80.021896
79 199 0.269038 0.444205 0.554988 0.741446 1.186378 1.920849 2.422047 2.575476 2.746490 3.161805 3.501880 80.475395
79 200 0.111116 0.304805 0.510691 0.621989 0.866009 1.492193 2.168357 2.486348 2.677480 3.069638 3.443043 82.248329
79 201 0.220285 0.574919 0.940249 1.096881 1.318327 1.962111 2.574132 2.700914 2.654850 2.888974 3.228169 79.840179
79 202 0.253427 0.639746 0.956819 1.085902 1.392475 2.194258 2.882631 2.955398 2.855670 3.029716 3.249692 78.504272
79 203 0.151206 0.401262 0.678759 0.801726 0.962355 1.489700 2.125400 2.445994 2.585228 2.952169 3.411551 81.994652
79 204 0.101823 0.219117 0.342426 0.459775 0.681664 1.175026 1.729316 2.068439 2.294301 2.718011 3.183009 85.027092
79 205 0.133246 0.370524 0.603967 0.716485 0.955607 1.554627 2.147788 2.348734 2.450477 2.757969 3.088438 82.872131
79 206 0.126652 0.255473 0.380927 0.530135 0.823482 1.350395 1.837554 2.114732 2.361862 2.792450 3.222410 84.203926
79 207 0.038909 0.113001 0.214139 0.295879 0.430584 0.729438 1.082035 1.332375 1.558713 1.948319 2.435933 89.820679
79 208 0.013044 0.026492 0.047375 0.088085 0.190402 0.407984 0.700021 1.004412 1.344197 1.821945 2.309065 92.046974
79 209 0.033158 0.059456 0.088228 0.146291 0.292099 0.542059 0.784808 1.003828 1.300511 1.733177 2.144445 91.871941
79 210 0.036602 0.102641 0.169452 0.206673 0.298258 0.511831 0.729191 0.855879 1.006194 1.322603 1.732121 93.028557
79 211 0.017372 0.040583 0.071315 0.107867 0.177166 0.311867 0.462388 0.591305 0.740020 0.997003 1.336275 95.146843
79 212 0.005059 0.009203 0.015254 0.028480 0.064482 0.140706 0.244222 0.371152 0.544729 0.805297 1.099245 96.672165
79 213 0.017214 0.039523 0.069754 0.109093 0.182184 0.303442 0.431877 0.561302 0.737397 1.002515 1.321536 95.224159
79 214 0.014020 0.022199 0.032301 0.056826 0.115489 0.209773 0.306170 0.420863 0.593838 0.845926 1.119826 96.262772
79 215 0.014919 0.026114 0.040467 0.073595 0.162669 0.314373 0.456311 0.597313 0.815421 1.143526 1.459486 94.895805
79 216 0.054789 0.158037 0.250027 0.290738 0.414388 0.695600 0.929669 0.988235 1.059819 1.294333 1.584240 92.280121
79 217 0.032339 0.076024 0.132669 0.194367 0.305982 0.512244 0.718456 0.857998 1.000457 1.254097 1.560722 93.354645
79 218 0.004685 0.009571 0.016904 0.031018 0.068472 0.156608 0.286521 0.439484 0.629809 0.902796 1.189944 96.264191
79 219 0.023856 0.047086 0.071381 0.110705 0.206163 0.365545 0.502994 0.605452 0.748498 0.988420 1.246044 95.083855
79 220 0.030328 0.096276 0.184958 0.239772 0.324802 0.526660 0.750876 0.859579 0.921386 1.079234 1.295521 93.690605
79 221 0.009290 0.019998 0.035666 0.059778 0.111775 0.216969 0.348223 0.471690 0.607085 0.822124 1.075399 96.222008
79 222 0.008077 0.015034 0.023794 0.041180 0.081703 0.150011 0.223048 0.305718 0.421812 0.592939 0.787625 97.349060
79 223 0.004647 0.008114 0.013593 0.027165 0.063024 0.128320 0.206662 0.307703 0.458413 0.672233 0.891434 97.218689
79 224 0.018653 0.039251 0.067234 0.112484 0.204049 0.351154 0.496417 0.632330 0.805426 1.052294 1.320354 94.900352
79 225 0.010013 0.019262 0.031030 0.053109 0.105674 0.206080 0.321203 0.442022 0.604685 0.862737 1.164636 96.179543
79 226 0.022508 0.037185 0.055775 0.098921 0.208839 0.392968 0.567209 0.741524 0.993267 1.362373 1.715321 93.804108
79 227 0.067521 0.167914 0.254278 0.315319 0.481097 0.834305 1.128503 1.210667 1.288846 1.551660 1.853781 90.846107
79 228 0.064811 0.147819 0.237222 0.309704 0.443806 0.745561 1.060998 1.232169 1.369848 1.695823 2.108897 90.583344
79 229 0.059586 0.134109 0.212256 0.279666 0.409372 0.684952 0.964225 1.144561 1.341120 1.711175 2.139356 90.919624
79 230 0.096111 0.178162 0.248297 0.335784 0.526085 0.891201 1.244802 1.448614 1.603205 1.887350 2.198513 89.341873
79 231 0.091112 0.255266 0.465473 0.592048 0.738529 1.068705 1.417039 1.601883 1.747001 2.029219 2.384853 87.608871
79 232 0.144818 0.209903 0.251586 0.340055 0.542743 0.897552 1.228068 1.471800 1.725351 2.122313 2.519837 88.545975
79 233 0.059086 0.146963 0.241994 0.327685 0.513662 0.882121 1.218764 1.394465 1.604404 1.996277 2.399305 89.215271
79 234 0.099052 0.267291 0.446753 0.534854 0.700920 1.144867 1.611637 1.778091 1.831092 2.112139 2.519861 86.953445
79 235 0.090644 0.252394 0.478042 0.626722 0.790630 1.163487 1.571041 1.791992 1.943146 2.273502 2.741561 86.276840
79 236 0.125062 0.178118 0.225834 0.345764 0.625091 1.062441 1.458250 1.786144 2.169931 2.699875 3.162131 86.161362
79 237 0.049007 0.102375 0.162322 0.248759 0.466731 0.905398 1.348548 1.638500 1.954059 2.493556 3.025170 87.605576
79 238 0.157956 0.425002 0.701359 0.810460 0.998447 1.521958 2.032031 2.186512 2.267783 2.636446 3.146144 83.115906
79 239 0.151239 0.362286 0.609408 0.764825 0.977309 1.516888 2.075415 2.296672 2.367161 2.693031 3.162589 83.023170
79 240 0.234700 0.504010 0.784680 0.971234 1.195644 1.710027 2.234438 2.502624 2.652271 2.993273 3.430219 80.786880
79 241 0.162255 0.391227 0.595855 0.691016 0.887856 1.425228 1.999865 2.283926 2.491526 2.968807 3.561193 82.541245
79 242 0.119674 0.207048 0.302096 0.446245 0.716432 1.189292 1.676911 2.077220 2.514228 3.193058 3.929571 83.628227
79 243 0.240430 0.474485 0.679345 0.929270 1.451862 2.285076 2.915313 3.195977 3.426543 3.724390 3.895700 76.781616
79 244 0.105131 0.200125 0.314024 0.498951 0.890281 1.524182 2.105358 2.545591 3.032042 3.647184 4.137023 81.000107
79 245 0.037934 0.072541 0.115303 0.197977 0.402979 0.777261 1.175803 1.552803 2.037198 2.709977 3.364944 87.555283
79 246 0.126264 0.241117 0.352023 0.510022 0.846226 1.400510 1.872209 2.171043 2.503343 3.038360 3.566736 83.372147
79 247 0.141660 0.493130 0.873795 0.952370 1.120799 1.734028 2.355443 2.513888 2.547263 2.820071 3.177337 81.270218
79 248 0.097475 0.142381 0.191508 0.327918 0.671074 1.159924 1.524685 1.818250 2.221423 2.804702 3.280896 85.759766
79 249 0.033574 0.056759 0.083680 0.148958 0.336130 0.695678 1.075686 1.421821 1.857970 2.430411 2.861157 88.998177
79 250 0.085694 0.255968 0.457155 0.584310 0.825592 1.330967 1.753219 1.860432 1.959030 2.290271 2.675313 85.922050
79 251 0.094044 0.246405 0.452099 0.618533 0.814284 1.177098 1.530233 1.722949 1.875647 2.171064 2.538293 86.759346
79 252 0.031630 0.071427 0.120140 0.178056 0.300835 0.551627 0.840732 1.072969 1.304467 1.657992 2.065488 91.804634
79 253 0.012520 0.027155 0.047910 0.081991 0.160409 0.312510 0.500775 0.706793 0.974851 1.351580 1.760754 94.062752
79 254 0.042140 0.058399 0.081444 0.148663 0.301138 0.491346 0.644335 0.835771 1.137031 1.509935 1.837536 92.912262
79 255 0.043614 0.070698 0.102509 0.176181 0.346881 0.586106 0.776121 0.948509 1.192473 1.523912 1.823616 92.409378
79 256 0.071785 0.175417 0.299740 0.409623 0.561791 0.789181 0.974809 1.098602 1.264480 1.533798 1.847037 90.973732
79 257 0.019261 0.040291 0.068334 0.108595 0.200365 0.416416 0.704464 0.936361 1.110599 1.390294 1.710715 93.294304
79 258 0.047625 0.148866 0.283828 0.344724 0.420792 0.632071 0.855691 0.969984 1.072769 1.313980 1.658120 92.251549
79 259 0.044354 0.118573 0.209142 0.264755 0.354078 0.578430 0.831912 0.974398 1.076985 1.322018 1.671837 92.553520
79 260 0.014986 0.029780 0.049582 0.082635 0.158419 0.310858 0.495781 0.673669 0.873328 1.168770 1.490854 94.651344
79 261 0.010221 0.020663 0.035113 0.062039 0.128646 0.260419 0.418451 0.583596 0.794591 1.105016 1.442763 95.138481
79 262 0.021411 0.042726 0.067640 0.110148 0.211797 0.375710 0.516896 0.645528 0.856124 1.183808 1.512761 94.455452
79 263 0.119242 0.176001 0.195855 0.262527 0.441267 0.682338 0.812300 0.889004 1.059713 1.367027 1.663324 92.331406
79 264 0.041672 0.135359 0.270862 0.349755 0.447804 0.676335 0.910877 1.022737 1.118108 1.351842 1.676671 91.997978
79 265 0.048225 0.073363 0.099974 0.165170 0.335475 0.623904 0.882544 1.078352 1.296856 1.621534 1.904635 91.869965
79 266 0.068948 0.148246 0.219353 0.295377 0.476964 0.814734 1.087899 1.201233 1.338301 1.639096 1.960728 90.749130
79 267 0.082063 0.261523 0.457262 0.500061 0.566134 0.819297 1.075504 1.165933 1.234254 1.464078 1.792689 90.581200
79 268 0.163260 0.211223 0.235856 0.347384 0.627178 0.991209 1.204954 1.353795 1.589808 1.945868 2.231727 89.097740
79 269 0.091127 0.192962 0.288478 0.399693 0.645003 1.047135 1.365752 1.554251 1.805206 2.181583 2.500139 87.928673
79 270 0.087993 0.175202 0.254372 0.339668 0.531686 0.920837 1.303404 1.515469 1.692357 2.034196 2.407500 88.737312
79 271 0.091886 0.269793 0.460457 0.519484 0.624995 0.956837 1.285792 1.384747 1.452109 1.721832 2.092763 89.139305
79 272 0.119044 0.315134 0.514825 0.586395 0.695031 1.056314 1.455520 1.623989 1.681441 1.918149 2.262669 87.771484
79 273 0.127581 0.233006 0.317881 0.430559 0.679029 1.080743 1.375050 1.521271 1.717681 2.092307 2.459386 87.965508
79 274 0.052835 0.086506 0.123445 0.207692 0.427426 0.798642 1.123009 1.360453 1.646035 2.070556 2.435308 89.668098
79 275 0.095394 0.188961 0.310555 0.478148 0.702557 0.942370 1.116365 1.268550 1.485400 1.770968 2.049143 89.591583
79 276 0.325099 0.349103 0.350747 0.506818 0.839047 1.147408 1.260794 1.370506 1.601051 1.915474 2.142209 88.191750
79 277 0.087895 0.186238 0.274650 0.375226 0.596106 0.938777 1.177322 1.304314 1.523933 1.909990 2.285309 89.340240
79 278 0.035496 0.057527 0.082401 0.139706 0.288018 0.550869 0.814191 1.040053 1.297143 1.676397 2.036171 91.982033
79 279 0.041455 0.081828 0.130288 0.201651 0.338633 0.554525 0.752946 0.910508 1.096507 1.372256 1.649692 92.869713
79 280 0.092545 0.238840 0.349671 0.396663 0.543615 0.881558 1.152088 1.208483 1.272749 1.521710 1.823661 90.518417
79 281 0.041466 0.135930 0.294400 0.414249 0.535599 0.792231 1.064124 1.188318 1.242790 1.405064 1.644592 91.241234
79 282 0.005728 0.012461 0.023249 0.043912 0.105496 0.268086 0.524049 0.779527 0.990545 1.265730 1.507535 94.473686
79 283 0.012907 0.025804 0.042499 0.077439 0.181626 0.391258 0.609873 0.785756 0.987200 1.261741 1.452902 94.170990
79 284 0.096391 0.281069 0.422985 0.468367 0.634728 0.965757 1.150251 1.111068 1.107845 1.246745 1.397367 91.117424
79 285 0.040255 0.130088 0.272936 0.373361 0.468804 0.679479 0.905818 0.998935 1.008054 1.094451 1.241053 92.786774
79 286 0.008961 0.017463 0.029608 0.054789 0.125336 0.279975 0.474337 0.651536 0.818392 1.037501 1.208961 95.293137
79 287 0.020391 0.061608 0.118072 0.162630 0.235851 0.376803 0.529057 0.628004 0.703098 0.828609 0.980525 95.355347
79 288 0.007854 0.014975 0.023819 0.037696 0.065094 0.123387 0.198287 0.273101 0.350981 0.488025 0.674219 97.742561
80 81 0.000000 0.000000 0.000000 0.000000 0.000000 0.000000 0.000000 0.000000 0.000000 0.000000 0.000000 0.000000
80 82 0.101066 1.395648 14.177911 72.796501 8.563994 0.902738 0.638858 0.494698 0.102868 0.025936 0.016221 0.783556
80 83 6.541838 59.403862 21.107080 6.830690 1.665107 1.433965 1.042451 0.580594 0.279012 0.192809 0.109434 0.813156
80 84 0.674005 23.556124 49.978275 20.083450 1.745146 0.559416 0.569062 0.649440 0.606937 0.586435 0.375095 0.616615
80 85 0.490649 1.947012 0.667532 1.493515 8.270399 47.457211 28.799938 5.529911 0.927419 0.567474 0.392122 3.456814
80 86 0.020549 0.050384 0.133653 0.244731 0.333437 3.290127 41.955925 38.261768 7.730482 1.810806 1.081869 5.086272
80 87 0.018943 0.048201 0.075036 0.116040 0.340064 3.609969 26.440722 21.984352 9.798366 6.373562 7.519726 23.675020
80 88 0.028523 0.048981 0.097640 0.326034 1.085867 3.321100 10.089289 10.910924 14.934180 13.725117 12.780120 32.652225
80 89 0.232326 0.719278 1.241882 1.989457 3.922276 7.818688 14.505932 9.477481 8.902210 8.855027 11.134214 31.201225
80 90 0.878037 2.193244 3.441880 4.484970 5.201862 7.781068 14.986502 9.950288 7.439354 5.671013 6.471507 31.500275
80 91 0.847880 1.492618 1.872972 2.905761 4.917028 8.761990 16.298634 10.788615 8.702538 6.743745 7.232667 29.435551
80 92 1.284548 2.804510 4.246448 5.081100 5.355043 6.244201 6.983836 6.831112 6.350390 6.322216 6.482674 42.013924
80 93 0.568627 0.704400 0.806113 1.405272 2.878038 5.090556 6.830049 7.862922 8.536326 8.861618 8.505121 47.950958
80 94 0.934831 1.401195 1.639728 2.530813 4.546771 7.007329 7.728969 7.149063 6.852296 7.191466 7.257168 45.760372
80 95 2.734198 7.492909 7.265964 5.113023 4.821142 6.224237 6.791337 5.728751 4.956028 4.968614 5.083618 38.820179
80 96 0.529817 1.307300 2.035795 2.755366 4.147282 6.978050 8.621623 7.561320 6.333509 6.175213 6.186476 47.368248
80 97 0.043981 0.075066 0.124965 0.318358 1.119980 3.288434 5.930840 7.264596 7.599012 7.959525 7.508364 58.766884
80 98 0.837543 2.434935 3.637736 4.023863 4.610517 5.979392 6.454317 5.642387 5.118961 5.289919 5.513953 50.456474
80 99 1.879563 3.396906 3.846899 4.378931 5.379725 6.536533 6.533994 5.634654 5.052654 4.971272 4.919718 47.469154
80 100 0.179575 0.379247 0.596228 1.029878 2.119373 4.041855 5.570678 5.979120 6.270920 6.821421 6.744919 60.266788
80 101 0.057297 0.095485 0.160387 0.369643 0.986338 2.153248 3.466295 4.624603 5.780740 6.877616 7.185029 68.243317
80 102 0.908465 1.376462 1.526888 2.138808 3.480701 5.210995 6.078691 6.021309 5.986209 6.302790 6.377123 54.591560
80 103 0.541347 1.827935 2.944479 3.117432 3.532577 5.126018 6.485088 6.238654 5.795847 6.153049 6.689565 51.548012
80 104 0.022977 0.043445 0.077100 0.158338 0.415140 1.034014 1.818183 2.445898 2.996263 3.836156 4.609143 82.543343
80 105 0.080779 0.113981 0.143555 0.241091 0.523021 1.047571 1.591415 2.127192 2.838109 3.784741 4.519208 82.989334
80 106 0.211121 0.563431 0.919482 1.159639 1.671015 2.747761 3.620639 3.779966 3.820559 4.194169 4.585913 72.726303
80 107 0.273997 0.559643 0.838168 1.176925 1.762870 2.608284 3.136296 3.229374 3.324031 3.727743 4.204365 75.158302
80 108 0.045184 0.097229 0.167689 0.271326 0.507006 1.016364 1.660178 2.245657 2.820518 3.580222 4.289474 83.299149
80 109 0.053195 0.081836 0.113868 0.197752 0.413706 0.826432 1.271938 1.719889 2.320979 3.204272 4.015887 85.780243
80 110 0.175119 0.474957 0.741649 0.918232 1.389982 2.449066 3.270007 3.220659 2.946430 3.061080 3.288333 78.064491
80 111 0.092819 0.274959 0.500079 0.653349 0.941377 1.645332 2.370518 2.601807 2.625004 2.973294 3.499193 81.822273
80 112 0.009263 0.016599 0.027997 0.056937 0.144439 0.356088 0.658004 1.001676 1.423317 2.064796 2.735814 91.505066
80 113 0.049681 0.087930 0.131923 0.228822 0.471727 0.878031 1.232664 1.525614 1.945734 2.564300 3.116767 87.766808
80 114 0.100545 0.241708 0.403129 0.564686 0.881650 1.496065 2.064130 2.293724 2.392063 2.639123 2.924200 83.998978
80 115 0.022258 0.042567 0.077259 0.151073 0.321907 0.634718 0.983574 1.302834 1.650977 2.165936 2.734087 89.912811
80 116 0.097154 0.131099 0.164955 0.266192 0.481632 0.753778 0.960355 1.171862 1.473380 1.887515 2.291834 90.320244
80 117 0.184637 0.190184 0.201380 0.324719 0.640164 1.046335 1.260951 1.399202 1.670923 2.154602 2.619373 88.307533
80 118 0.121313 0.318784 0.516592 0.623731 0.852374 1.418587 2.014574 2.285473 2.431240 2.783914 3.191170 83.442245
80 119 0.174640 0.217600 0.254435 0.405175 0.782089 1.377301 1.812966 2.067374 2.388509 3.057372 3.776374 83.686165
80 120 0.182193 0.370475 0.480775 0.555603 0.783605 1.340842 1.905177 2.190843 2.419560 2.937961 3.535935 83.297035
80 121 0.196784 0.406744 0.598386 0.773055 1.117229 1.888547 2.615536 2.826454 2.813432 3.129392 3.601775 80.032661
80 122 0.273903 0.637170 0.881680 0.970735 1.329300 2.266640 3.120229 3.311531 3.351686 3.854057 4.491301 75.511765
80 123 0.174288 0.350673 0.535528 0.750707 1.140340 1.854300 2.511076 2.852861 3.183941 3.874962 4.659770 78.111557
80 124 0.452979 0.374354 0.329685 0.498842 0.968262 1.613651 2.020707 2.305599 2.726561 3.424189 4.012639 81.272530
80 125 0.233005 0.541390 0.783629 0.970723 1.472577 2.531901 3.335092 3.363008 3.284827 3.630795 4.018304 75.834747
80 126 0.295836 0.699046 1.023546 1.165053 1.516696 2.483818 3.324725 3.409756 3.316014 3.736332 4.326929 74.702248
80 127 0.213463 0.430798 0.589143 0.718920 1.049688 1.823312 2.582497 2.885759 3.077311 3.638809 4.284050 78.706253
80 128 0.142758 0.167878 0.198060 0.356757 0.824194 1.608820 2.254251 2.704777 3.202590 3.942208 4.459017 80.138687
80 129 0.224766 0.552758 0.893671 1.151097 1.619356 2.605151 3.424809 3.494582 3.342163 3.559985 3.888932 75.242737
80 130 0.412636 0.978153 1.267894 1.226120 1.448839 2.316597 3.092499 3.138028 3.042414 3.449279 4.036184 75.591354
80 131 0.133097 0.339564 0.534905 0.638538 0.868995 1.500836 2.231242 2.605737 2.810001 3.302073 3.886052 81.148956
80 132 0.051881 0.083185 0.123650 0.251449 0.686321 1.576678 2.330444 2.644746 2.910858 3.531794 4.064225 81.744774
80 133 0.259488 0.714116 1.155402 1.309272 1.594787 2.226953 2.707028 2.765839 2.824987 3.145187 3.522935 77.774010
80 134 0.803667 0.693612 0.592183 0.857000 1.530763 2.204663 2.389127 2.441082 2.672896 3.124816 3.442169 79.248024
80 135 0.067442 0.124222 0.173574 0.280110 0.574635 1.044452 1.398265 1.677124 2.141275 2.826860 3.350876 86.341164
80 136 0.041361 0.068538 0.107992 0.220089 0.558395 1.186038 1.701180 1.954677 2.216055 2.756436 3.262278 85.926964
80 137 0.184153 0.476612 0.713561 0.774978 0.959813 1.500893 2.011977 2.146976 2.174995 2.453545 2.839643 83.762848
80 138 0.094791 0.256333 0.454194 0.565740 0.707993 1.124790 1.640482 1.887262 1.924357 2.147307 2.531301 86.665451
80 139 0.044693 0.114155 0.183789 0.238732 0.365586 0.674767 1.054067 1.315850 1.523027 1.887215 2.324740 90.273376
80 140 0.002904 0.005856 0.011505 0.025753 0.067236 0.161025 0.302484 0.494355 0.757728 1.132681 1.532155 95.506317
80 141 0.002782 0.005263 0.009236 0.018843 0.045037 0.097101 0.169021 0.270461 0.424732 0.664144 0.952412 97.340965
80 142 0.000793 0.001419 0.002443 0.005297 0.013963 0.033224 0.062452 0.110091 0.197896 0.357740 0.578410 98.636269
80 143 0.010889 0.020299 0.033957 0.067603 0.158220 0.310592 0.460892 0.628138 0.879521 1.239187 1.597551 94.593155
80 144 0.026228 0.066900 0.104219 0.141087 0.243645 0.457368 0.668600 0.815067 1.005822 1.353950 1.752956 93.364159
80 145 0.004602 0.007210 0.010311 0.018643 0.041292 0.084215 0.134779 0.200578 0.307370 0.489407 0.716505 97.985085
80 146 0.002568 0.004544 0.007917 0.017834 0.049723 0.116003 0.193787 0.288052 0.445762 0.722212 1.043179 97.108421
80 147 0.038324 0.108054 0.179410 0.223159 0.328385 0.591772 0.899018 1.078771 1.198689 1.433424 1.720788 92.200203
80 148 0.006634 0.013808 0.024388 0.045031 0.097013 0.195113 0.303553 0.413339 0.566810 0.824577 1.128491 96.381241
80 149 0.001329 0.002296 0.003823 0.008159 0.021302 0.049323 0.088786 0.147997 0.246487 0.404686 0.591748 98.434059
80 150 0.010160 0.016977 0.026695 0.054593 0.133511 0.262913 0.379954 0.503396 0.683821 0.937067 1.169615 95.821297
80 151 0.027610 0.085727 0.152893 0.188494 0.268272 0.481617 0.736688 0.882290 0.961725 1.124513 1.332193 93.757973
80 152 0.001947 0.003750 0.006616 0.013113 0.032065 0.073988 0.129700 0.192997 0.282084 0.441658 0.650260 98.171822
80 153 0.001574 0.002752 0.004814 0.011164 0.031805 0.072820 0.123204 0.192210 0.308283 0.487329 0.670738 98.093307
80 154 0.031582 0.061990 0.094699 0.142987 0.239600 0.384777 0.523592 0.641757 0.760825 0.906210 1.044560 95.167419
80 155 0.006467 0.012234 0.020310 0.037201 0.078858 0.153809 0.235554 0.319267 0.429331 0.594660 0.774257 97.338051
80 156 0.004171 0.009328 0.014886 0.021323 0.036643 0.070794 0.114571 0.160458 0.219087 0.320225 0.453458 98.575058
80 157 0.002400 0.004170 0.007127 0.015361 0.039227 0.084152 0.134504 0.192440 0.278797 0.416234 0.568426 98.257156
80 158 0.014874 0.031901 0.052875 0.080100 0.128455 0.203879 0.287403 0.374314 0.472151 0.589054 0.702636 97.062363
80 159 0.001949 0.003436 0.005592 0.010637 0.024036 0.049818 0.081391 0.119172 0.172103 0.257869 0.363026 98.910973
80 160 0.001224 0.002072 0.003320 0.006455 0.014623 0.029386 0.047712 0.072795 0.111141 0.171733 0.244560 99.294983
80 161 0.005708 0.010350 0.015857 0.025841 0.046380 0.075412 0.104564 0.139896 0.190314 0.261243 0.338007 98.786423
80 162 0.003022 0.004752 0.007072 0.012848 0.026559 0.047311 0.069676 0.099283 0.142238 0.204342 0.271894 99.111000
80 163 0.001296 0.002249 0.003516 0.006353 0.013006 0.024037 0.037255 0.056147 0.085955 0.132697 0.189553 99.447937
80 164 0.000766 0.001374 0.002363 0.004843 0.011138 0.022092 0.035877 0.055407 0.084553 0.128880 0.180659 99.472054
80 165 0.002515 0.003871 0.005330 0.009167 0.018407 0.031657 0.044601 0.061719 0.087525 0.125173 0.166486 99.443550
80 166 0.000882 0.001486 0.002361 0.004520 0.010164 0.020034 0.031758 0.047809 0.072405 0.111718 0.158661 99.538208
80 167 0.004750 0.009427 0.014587 0.022156 0.038602 0.064741 0.090948 0.117399 0.150773 0.201551 0.260419 99.024651
80 168 0.006335 0.012710 0.019402 0.028644 0.048087 0.080488 0.115004 0.148561 0.186368 0.239794 0.297788 98.816818
80 169 0.000934 0.001604 0.002587 0.004920 0.011310 0.024173 0.040951 0.062000 0.090651 0.136987 0.193211 99.430672
80 170 0.001678 0.002952 0.004797 0.009458 0.022598 0.046261 0.071320 0.099681 0.143183 0.214032 0.293805 99.090233
80 171 0.008283 0.021429 0.038013 0.052926 0.079068 0.131804 0.196744 0.247944 0.287961 0.350386 0.429518 98.155922
80 172 0.001860 0.003290 0.005275 0.009665 0.021003 0.042676 0.069603 0.101227 0.143085 0.209460 0.288928 99.103928
80 173 0.000946 0.001606 0.002607 0.005211 0.012377 0.025545 0.041578 0.063207 0.097499 0.154458 0.227241 99.367729
80 174 0.003122 0.005198 0.007776 0.014264 0.031523 0.060638 0.092537 0.133604 0.198201 0.295312 0.399766 98.758057
80 175 0.005458 0.009551 0.014975 0.026832 0.055445 0.102440 0.153075 0.212221 0.293699 0.407944 0.526669 98.191689
80 176 0.002917 0.005104 0.007929 0.014251 0.030785 0.061559 0.097503 0.140734 0.205831 0.313101 0.446117 98.674164
80 177 0.003841 0.006821 0.011162 0.021139 0.048311 0.101704 0.162694 0.225063 0.308583 0.447516 0.612884 98.050278
80 178 0.021372 0.050354 0.078232 0.099764 0.154123 0.282335 0.427896 0.511013 0.565121 0.681525 0.825055 96.303215
80 179 0.016590 0.032620 0.051828 0.076089 0.124350 0.223053 0.342652 0.443199 0.527253 0.661178 0.825438 96.675751
80 180 0.006810 0.011345 0.016910 0.029498 0.063646 0.132604 0.210618 0.287552 0.390535 0.565677 0.774016 97.510788
80 181 0.034597 0.082299 0.136474 0.179889 0.258688 0.427455 0.609397 0.710310 0.768827 0.901129 1.076009 94.814919
80 182 0.044429 0.069613 0.096368 0.152876 0.278769 0.463054 0.606673 0.707438 0.832155 1.038515 1.250247 94.459869
80 183 0.049282 0.063334 0.076556 0.122771 0.231423 0.380881 0.491187 0.591993 0.740635 0.970537 1.195572 95.085823
80 184 0.015842 0.027922 0.041276 0.071636 0.160392 0.332609 0.484282 0.578468 0.710803 0.980244 1.285251 95.311279
80 185 0.074198 0.187787 0.298698 0.342483 0.430096 0.687994 0.979932 1.114361 1.151866 1.300674 1.521973 91.909935
80 186 0.061020 0.124718 0.182168 0.236970 0.361911 0.643028 0.946236 1.111291 1.200869 1.406976 1.664603 92.060211
80 187 0.011599 0.020814 0.032709 0.057432 0.124217 0.265647 0.430625 0.579172 0.755387 1.055125 1.412678 95.254593
80 188 0.066651 0.135420 0.200793 0.268775 0.396171 0.625616 0.854503 1.024817 1.196896 1.463651 1.771380 91.995323
80 189 0.039756 0.057313 0.075952 0.126364 0.251282 0.460912 0.652294 0.809449 0.999130 1.311622 1.659824 93.556099
80 190 0.072883 0.152180 0.243002 0.341407 0.502540 0.777317 1.059540 1.266834 1.452104 1.720037 2.025325 90.386833
80 191 0.016222 0.031566 0.053912 0.095806 0.197794 0.402643 0.640381 0.857525 1.107931 1.510219 1.984464 93.101540
80 192 0.071890 0.101376 0.127704 0.199423 0.368404 0.632816 0.863377 1.072518 1.348825 1.757962 2.172076 91.283630
80 193 0.089304 0.169373 0.242316 0.333287 0.533864 0.919661 1.278905 1.480373 1.673490 2.063699 2.510190 88.705536
80 194 0.112736 0.299760 0.480947 0.526702 0.634663 1.050096 1.537769 1.718274 1.739020 1.998771 2.428902 87.472359
80 195 0.131665 0.233359 0.325667 0.445252 0.687807 1.142015 1.555456 1.765883 1.927854 2.294257 2.741673 86.749115
80 196 0.077742 0.129330 0.186901 0.290606 0.526939 0.974608 1.456262 1.833208 2.176148 2.648887 3.077658 86.621712
80 197 0.237466 0.377044 0.495098 0.705431 1.134648 1.740150 2.096577 2.209321 2.389076 2.811572 3.233490 82.570122
80 198 0.456240 0.964299 1.169905 1.153756 1.381498 2.074559 2.595174 2.615424 2.598352 2.909997 3.303629 78.777168
80 199 0.422369 0.524739 0.544077 0.743136 1.305807 2.142907 2.576607 2.629227 2.742296 3.168897 3.542954 79.656982
80 200 0.125148 0.291258 0.468212 0.603691 0.895584 1.620022 2.422532 2.794067 2.928595 3.328709 3.737651 80.784531
80 201 0.337720 0.694183 0.916777 1.009561 1.307685 2.076735 2.722054 2.794241 2.717927 3.009104 3.415729 78.998283
80 202 0.334793 0.756596 1.129688 1.286358 1.494631 2.196632 2.880314 3.006125 2.872251 3.055605 3.403206 77.583801
80 203 0.226957 0.488032 0.654992 0.706642 0.921363 1.590514 2.326645 2.598010 2.632386 2.956549 3.371789 81.526123
80 204 0.099859 0.174317 0.268632 0.421927 0.709003 1.231529 1.775568 2.134229 2.390180 2.838437 3.309835 84.646484
80 205 0.169038 0.395891 0.600829 0.723411 0.991039 1.596128 2.147164 2.316897 2.382685 2.694746 3.074060 82.908112
80 206 0.174320 0.286337 0.378006 0.535413 0.854624 1.377630 1.822658 2.065099 2.270406 2.664986 3.083257 84.487267
80 207 0.052857 0.145859 0.253567 0.315067 0.424820 0.709579 1.052556 1.289244 1.499586 1.896345 2.416378 89.944145
80 208 0.015411 0.026933 0.043388 0.082228 0.188516 0.409981 0.685691 0.961399 1.275872 1.743016 2.231487 92.336075
80 209 0.036596 0.057426 0.084230 0.151683 0.315853 0.571685 0.800617 1.008955 1.288025 1.701412 2.103257 91.880264
80 210 0.060615 0.152618 0.218976 0.242041 0.329865 0.560636 0.797877 0.922415 1.044720 1.331410 1.719920 92.618904
80 211 0.022743 0.049464 0.083736 0.126035 0.205678 0.362604 0.536266 0.669914 0.796140 1.027333 1.342591 94.777496
80 212 0.005853 0.009116 0.014494 0.030016 0.074396 0.158908 0.261242 0.389462 0.573450 0.842047 1.124447 96.516571
80 213 0.020908 0.041668 0.067604 0.107089 0.187544 0.325862 0.471645 0.608018 0.774632 1.031988 1.345435 95.017609
80 214 0.015314 0.021080 0.030148 0.057059 0.120618 0.219713 0.323628 0.450027 0.620379 0.858001 1.118211 96.165825
80 215 0.016632 0.025908 0.040424 0.079327 0.178643 0.332848 0.461193 0.583959 0.779769 1.106047 1.462279 94.932968
80 216 0.092036 0.221968 0.269256 0.268066 0.385229 0.693968 0.944320 0.988069 1.046911 1.298035 1.607790 92.184357
80 217 0.034714 0.071000 0.118095 0.186357 0.322811 0.568917 0.800376 0.932753 1.042477 1.282425 1.587060 93.053017
80 218 0.006080 0.010084 0.015944 0.031467 0.076580 0.173259 0.299069 0.447664 0.643901 0.933439 1.234492 96.128021
80 219 0.026019 0.041971 0.062215 0.108984 0.216674 0.382154 0.519966 0.631721 0.779325 1.024300 1.288256 94.918419
80 220 0.043677 0.115421 0.184855 0.224906 0.324042 0.573688 0.834814 0.923502 0.938866 1.068600 1.261859 93.505768
80 221 0.009185 0.017284 0.030261 0.055806 0.112175 0.219250 0.350925 0.484682 0.631084 0.852527 1.110076 96.126747
80 222 0.010270 0.016790 0.024954 0.044324 0.091424 0.168293 0.246440 0.334830 0.456910 0.639933 0.848557 97.117271
80 223 0.005699 0.008863 0.014114 0.029235 0.069566 0.137436 0.210103 0.304380 0.454906 0.683313 0.929142 97.153244
80 224 0.023026 0.043449 0.070775 0.119721 0.220968 0.385851 0.554925 0.712896 0.892402 1.138766 1.402627 94.434593
80 225 0.011631 0.019867 0.030795 0.055182 0.114539 0.224568 0.350701 0.491692 0.682274 0.976975 1.314385 95.727394
80 226 0.029975 0.041312 0.060132 0.117956 0.260323 0.461780 0.630939 0.822705 1.112359 1.506907 1.851061 93.104553
80 227 0.112943 0.232717 0.299813 0.357785 0.566588 0.984695 1.262755 1.279517 1.318801 1.593376 1.923385 90.067627
80 228 0.102333 0.197334 0.273712 0.342212 0.500342 0.849076 1.179010 1.330672 1.454685 1.785336 2.183912 89.801376
80 229 0.093175 0.161271 0.217008 0.288904 0.442931 0.750956 1.058062 1.266864 1.478097 1.838281 2.212312 90.192139
80 230 0.115765 0.177232 0.238128 0.370962 0.658575 1.088468 1.379181 1.504948 1.643133 1.967360 2.313608 88.542641
80 231 0.126853 0.307203 0.525137 0.664993 0.834736 1.212400 1.610440 1.802048 1.904215 2.165066 2.517242 86.329666
80 232 0.189019 0.215465 0.238789 0.359844 0.628062 1.033349 1.373921 1.621166 1.854471 2.242010 2.647180 87.596718
80 233 0.083192 0.168574 0.250824 0.345697 0.557329 0.976520 1.380533 1.599606 1.796136 2.188077 2.606352 88.047157
80 234 0.160138 0.367173 0.511876 0.562357 0.720995 1.171976 1.615147 1.762191 1.834177 2.178140 2.665689 86.450142
80 235 0.113468 0.264323 0.444568 0.586069 0.787862 1.231364 1.734311 2.008137 2.145609 2.477404 2.945038 85.261848
80 236 0.161118 0.192374 0.222481 0.346884 0.648151 1.111265 1.512723 1.837121 2.194271 2.723483 3.223201 85.826927
80 237 0.078674 0.132173 0.184368 0.287208 0.546787 1.012156 1.418897 1.670132 1.967199 2.526727 3.116196 87.059486
80 238 0.233129 0.534145 0.772587 0.840264 1.004486 1.580196 2.202226 2.424496 2.462702 2.806612 3.329255 81.809906
80 239 0.258744 0.533501 0.785285 0.918447 1.088378 1.609006 2.179905 2.430915 2.499769 2.844350 3.380758 81.470940
80 240 0.353470 0.642704 0.856215 1.025281 1.291841 1.906924 2.516667 2.790990 2.890346 3.222034 3.655950 78.847572
80 241 0.196174 0.451054 0.677390 0.799713 1.039656 1.665618 2.338612 2.663408 2.861431 3.356066 3.992262 79.958618
80 242 0.103166 0.165825 0.255248 0.442891 0.841963 1.537800 2.228643 2.702908 3.074015 3.665992 4.253970 80.727577
80 243 0.482705 0.832056 1.062055 1.406339 2.060780 2.870354 3.271692 3.300377 3.384207 3.636815 3.826646 73.865974
80 244 0.148593 0.251358 0.382119 0.656515 1.246843 2.087354 2.691170 3.000525 3.292885 3.758873 4.165684 78.318077
80 245 0.035018 0.055094 0.085094 0.168292 0.402710 0.854251 1.391015 1.984001 2.705671 3.539069 4.144361 84.635422
80 246 0.150251 0.244006 0.351788 0.599370 1.150723 1.909432 2.377123 2.563047 2.804491 3.280402 3.713308 80.856064
80 247 0.213016 0.655867 1.086215 1.167022 1.366625 2.079557 2.787974 2.896507 2.769570 2.918087 3.219897 78.839668
80 248 0.098064 0.123458 0.170725 0.334113 0.738289 1.301056 1.744943 2.098379 2.479049 2.999775 3.413888 84.498260
80 249 0.037930 0.053390 0.076721 0.153181 0.369962 0.750416 1.123529 1.480035 1.957539 2.653031 3.244581 88.099686
80 250 0.142983 0.356729 0.523215 0.597691 0.828254 1.409171 1.935549 2.052500 2.093590 2.414295 2.811053 84.834976
80 251 0.106401 0.235199 0.391818 0.547965 0.783471 1.233914 1.691964 1.916327 1.995109 2.229484 2.569529 86.298820
80 252 0.024863 0.046528 0.073537 0.122134 0.239747 0.482813 0.784061 1.073178 1.376509 1.801145 2.248883 91.726601
80 253 0.012228 0.022356 0.036839 0.067641 0.143831 0.287285 0.464472 0.678960 0.983313 1.430594 1.939928 93.932556
80 254 0.038036 0.046113 0.064597 0.129564 0.277608 0.464248 0.628470 0.841777 1.148735 1.546844 1.953061 92.860947
80 255 0.035749 0.049845 0.071250 0.135619 0.289898 0.506902 0.695135 0.904536 1.208350 1.622025 2.023560 92.457130
80 256 0.060627 0.125009 0.196252 0.282075 0.453574 0.774419 1.104381 1.318471 1.491854 1.780526 2.102662 90.310150
80 257 0.020048 0.034456 0.052852 0.089700 0.180376 0.366908 0.576887 0.757608 0.967717 1.359934 1.862706 93.730812
80 258 0.043824 0.105922 0.173404 0.225413 0.336596 0.620237 0.968868 1.163867 1.261667 1.510811 1.853539 91.735855
80 259 0.048363 0.106509 0.161517 0.212352 0.336272 0.611727 0.892681 1.036266 1.148577 1.438500 1.827413 92.179825
80 260 0.016820 0.027768 0.041542 0.072627 0.150005 0.297416 0.463412 0.632042 0.844492 1.177910 1.560636 94.715332
80 261 0.010529 0.018614 0.030632 0.057685 0.125964 0.254067 0.399643 0.558190 0.776594 1.122841 1.535581 95.109657
80 262 0.023003 0.038807 0.057705 0.098968 0.197933 0.356588 0.503229 0.654373 0.887740 1.245017 1.619334 94.317299
80 263 0.118495 0.139377 0.154337 0.244185 0.469442 0.754528 0.897875 0.986579 1.166238 1.503872 1.840807 91.724266
80 264 0.055768 0.149978 0.259258 0.322292 0.430035 0.717198 1.066977 1.262087 1.364084 1.604959 1.933204 90.834167
80 265 0.055992 0.073639 0.102173 0.187601 0.387047 0.688032 0.951268 1.170152 1.398449 1.747650 2.100711 91.137283
80 266 0.099708 0.161069 0.210225 0.296203 0.492936 0.837666 1.140112 1.321221 1.510632 1.872337 2.263325 89.794563
80 267 0.113289 0.275949 0.426071 0.482772 0.587962 0.922165 1.305676 1.484856 1.552783 1.789469 2.135552 88.923454
80 268 0.203330 0.205305 0.233234 0.403105 0.757371 1.145962 1.384491 1.588876 1.831295 2.178728 2.486713 87.581596
80 269 0.156782 0.266726 0.357236 0.487108 0.738046 1.126987 1.453316 1.674984 1.928208 2.319239 2.698796 86.792580
80 270 0.116195 0.175866 0.230340 0.337359 0.564712 0.950390 1.294341 1.514156 1.728204 2.124949 2.558653 88.404839
80 271 0.127340 0.280636 0.404458 0.467624 0.622794 1.047438 1.501676 1.669625 1.693642 1.921393 2.246965 88.016411
80 272 0.198395 0.454181 0.645110 0.682918 0.775478 1.142082 1.538963 1.687483 1.733616 1.995059 2.396492 86.750221
80 273 0.254467 0.363237 0.383790 0.460297 0.698295 1.113074 1.408175 1.537766 1.709326 2.088852 2.490970 87.491753
80 274 0.063981 0.088760 0.120930 0.222503 0.481787 0.872178 1.161363 1.359686 1.617382 2.040343 2.425471 89.545616
80 275 0.113351 0.187822 0.279185 0.440939 0.696410 0.970985 1.156458 1.310351 1.523169 1.816632 2.099088 89.405617
80 276 0.456507 0.398148 0.354842 0.516456 0.869109 1.179313 1.279621 1.395269 1.638752 1.977351 2.237400 87.697235
80 277 0.132662 0.244253 0.323445 0.431723 0.674024 1.022104 1.236138 1.342300 1.556576 1.955518 2.357634 88.723625
80 278 0.039418 0.054134 0.076124 0.146836 0.336080 0.639624 0.903604 1.120970 1.374201 1.751598 2.098571 91.458839
80 279 0.050171 0.082197 0.119656 0.196852 0.362988 0.610760 0.810577 0.962039 1.154764 1.457123 1.750410 92.442459
80 280 0.151719 0.295931 0.353625 0.400804 0.590272 0.990629 1.283518 1.318954 1.347836 1.585583 1.876645 89.804482
80 281 0.067337 0.193766 0.346205 0.436377 0.559319 0.845570 1.135484 1.251120 1.294019 1.458815 1.704174 90.707817
80 282 0.007093 0.013213 0.022718 0.046585 0.124359 0.311994 0.555008 0.765905 0.951190 1.224990 1.474931 94.502014
80 283 0.019659 0.033155 0.049001 0.092919 0.229783 0.479634 0.687274 0.820629 0.989343 1.260839 1.469119 93.868652
80 284 0.153232 0.386765 0.494115 0.482656 0.607940 0.955723 1.203036 1.183850 1.149310 1.293833 1.487731 90.601807
80 285 0.066893 0.202013 0.368669 0.422797 0.463981 0.664530 0.914975 1.028286 1.026346 1.103220 1.266176 92.472115
80 286 0.013632 0.023238 0.037689 0.073747 0.169501 0.354196 0.550782 0.694785 0.798279 0.959037 1.113872 95.211243
80 287 0.036500 0.103345 0.174415 0.207234 0.262372 0.390861 0.532578 0.625107 0.694787 0.816344 0.967902 95.188560
80 288 0.010260 0.017991 0.028464 0.047011 0.082643 0.155054 0.246991 0.333947 0.409388 0.539578 0.713836 97.414841
81 82 0.000000 0.000000 0.000000 0.000000 0.000000 0.000000 0.000000 0.000000 0.000000 0.000000 0.000000 0.000000
81 83 0.105945 1.406911 13.810060 72.612213 9.257779 0.890340 0.492993 0.365254 0.089335 0.021818 0.010745 0.936600
81 84 7.053053 56.579052 20.471512 7.976439 2.207280 1.889214 1.360925 0.721017 0.300587 0.166665 0.079991 1.194261
81 85 1.037860 24.889585 41.999668 21.188271 3.066341 1.198740 1.043235 1.092042 1.090879 1.106479 0.712270 1.574630
81 86 0.597170 2.483529 1.052472 2.292461 9.052547 40.082878 27.667084 7.798142 1.764724 1.032294 0.649258 5.527442
81 87 0.042020 0.088633 0.207191 0.356620 0.495185 2.847198 26.745583 33.986027 16.736481 6.153621 3.683347 8.658097
81 88 0.080784 0.144899 0.190265 0.320602 0.830073 4.352141 21.036720 19.712181 14.244573 10.339396 10.569863 18.178501
81 89 0.269537 0.553719 0.980698 1.874654 3.398539 7.604805 19.220247 14.816827 11.962944 8.626443 8.043187 22.648399
81 90 1.240794 2.957281 3.832863 4.397024 5.196980 8.213862 15.623792 10.487814 8.407800 6.355753 6.634584 26.651451
81 91 0.805791 1.807355 3.251017 4.484245 4.155175 5.502594 10.896800 8.512906 7.875781 6.681188 8.082686 37.944458
81 92 1.752381 3.353910 3.339993 3.477699 4.173640 6.373367 12.139421 8.857306 8.133468 6.586300 7.190551 34.621960
81 93 0.397165 0.574543 0.866855 1.568058 2.521269 3.604522 4.718841 5.834100 6.921588 7.781448 8.190294 57.021320
81 94 0.466788 0.632282 0.784138 1.375059 2.818803 5.058906 6.578694 7.013606 7.418093 8.288781 8.720356 50.844498
81 95 1.211831 3.725923 4.652264 4.173551 4.887912 7.535164 8.931611 7.586284 6.299456 6.056579 5.954523 38.984901
81 96 0.442967 1.124660 1.922150 2.602807 3.474376 5.375715 7.139043 7.263423 6.815516 7.091914 7.574566 49.172859
81 97 0.042380 0.078320 0.131108 0.270464 0.676029 1.653876 3.123237 4.659745 6.155676 7.813405 8.798559 66.597206
81 98 0.254189 0.627586 0.994417 1.420791 2.501620 4.780913 6.689373 6.854348 6.688465 7.064943 7.154118 54.969238
81 99 0.831174 1.820607 2.616122 3.393301 4.459949 6.014687 6.809615 6.365290 5.818250 5.752437 5.758748 50.359821
81 100 0.239606 0.594121 0.954204 1.280183 1.831341 2.901253 4.002275 4.562793 5.037872 5.921398 6.806082 65.868874
81 101 0.039036 0.067015 0.109752 0.227004 0.538032 1.166691 2.017440 2.934970 4.023890 5.382900 6.430374 77.062897
81 102 0.290305 0.471001 0.583958 0.922738 1.831757 3.371373 4.533842 4.912400 5.283265 6.064503 6.544867 65.189995
81 103 0.404499 1.299641 2.319548 2.653088 2.767983 3.684954 4.838435 5.190469 5.204065 5.647337 6.367082 59.622902
81 104 0.114052 0.240603 0.392055 0.641497 1.180727 2.265856 3.494204 4.228552 4.727123 5.651858 6.663388 70.400085
81 105 0.047607 0.067872 0.092260 0.162208 0.351325 0.706245 1.124292 1.601874 2.215496 2.964840 3.540839 87.125145
81 106 0.174280 0.455269 0.720586 0.910391 1.350279 2.226040 2.906831 3.057882 3.164537 3.550374 3.976940 77.506592
81 107 0.293069 0.649607 1.063159 1.415741 1.778883 2.310786 2.735515 2.917606 3.044477 3.333399 3.728986 76.728775
81 108 0.068995 0.145854 0.239904 0.376535 0.684263 1.288810 1.959163 2.464293 2.890280 3.368372 3.697862 82.815674
81 109 0.071896 0.112664 0.155292 0.262124 0.546710 1.132871 1.769496 2.200276 2.474736 2.858037 3.155536 85.260361
81 110 0.301414 0.872376 1.352867 1.403262 1.530066 2.026789 2.408757 2.418211 2.437150 2.692688 3.009382 79.547035
81 111 0.140184 0.434959 0.803787 0.967556 1.145743 1.685097 2.245153 2.375588 2.319299 2.523586 2.897111 82.461937
81 112 0.016196 0.029704 0.050441 0.099290 0.242725 0.606475 1.148008 1.668641 2.070549 2.492602 2.749406 88.825966
81 113 0.105271 0.188634 0.267136 0.424748 0.806531 1.382199 1.759727 1.897451 2.054166 2.344048 2.575760 86.194321
81 114 0.233208 0.599667 0.983150 1.181752 1.339528 1.622833 1.837753 1.912437 2.010045 2.235330 2.525755 83.518539
81 115 0.052890 0.109309 0.187279 0.314386 0.571353 0.995962 1.389814 1.639592 1.839774 2.151065 2.469527 88.279053
81 116 0.176683 0.231916 0.267167 0.386332 0.630482 0.931414 1.161175 1.406615 1.743741 2.116647 2.391280 88.556549
81 117 0.261998 0.295402 0.300471 0.434617 0.781215 1.244600 1.506075 1.650675 1.878323 2.245407 2.543437 86.857780
81 118 0.160693 0.447568 0.764716 0.918012 1.125745 1.594022 2.003295 2.162223 2.331265 2.700842 3.121814 82.669800
81 119 0.184923 0.257244 0.311502 0.472273 0.876318 1.563696 2.138371 2.470971 2.757110 3.239797 3.642840 82.084953
81 120 0.207276 0.449934 0.584904 0.660237 0.921336 1.521746 2.053423 2.276655 2.514111 2.998067 3.470345 82.341965
81 121 0.272031 0.568645 0.797210 0.957911 1.239333 1.847899 2.396630 2.619518 2.732659 3.039109 3.413044 80.116013
81 122 0.213193 0.541048 0.827306 0.975595 1.332731 2.226202 3.033512 3.209248 3.268586 3.728642 4.279453 76.364487
81 123 0.138405 0.281180 0.423895 0.605225 0.999115 1.724517 2.414568 2.828141 3.210630 3.780173 4.266101 79.328049
81 124 0.390922 0.373935 0.369221 0.576553 1.099414 1.793670 2.222114 2.491194 2.828885 3.326478 3.683200 80.844414
81 125 0.294603 0.751273 1.098045 1.196966 1.452399 2.100913 2.623884 2.763492 2.913367 3.337244 3.803123 77.664696
81 126 0.215175 0.536794 0.814254 0.964783 1.328380 2.262268 3.122156 3.295074 3.288319 3.714670 4.259187 76.198944
81 127 0.153302 0.292162 0.399273 0.531622 0.882640 1.640802 2.442816 2.933905 3.343585 3.925518 4.333509 79.120865
81 128 0.210583 0.241644 0.276495 0.464143 0.949824 1.695380 2.243307 2.549303 2.835026 3.343860 3.811736 81.378700
81 129 0.244305 0.703134 1.202131 1.347357 1.505977 2.032598 2.531651 2.717306 2.871996 3.279714 3.803710 77.760124
81 130 0.221881 0.513117 0.716633 0.821355 1.191844 2.201689 3.233235 3.444299 3.320526 3.612027 3.990615 76.732780
81 131 0.085706 0.186934 0.293835 0.414986 0.694480 1.321923 2.073379 2.621651 3.062716 3.658725 4.136554 81.449112
81 132 0.065686 0.109330 0.164332 0.303553 0.676798 1.375109 1.998676 2.334445 2.613504 3.229378 3.905997 83.223190
81 133 0.190347 0.568879 1.026715 1.202718 1.418340 1.991629 2.567603 2.805367 2.980472 3.342468 3.737982 78.167480
81 134 0.411975 0.397501 0.420160 0.715978 1.356317 2.012492 2.354774 2.618253 2.946399 3.357319 3.617842 79.790985
81 135 0.053225 0.090834 0.132942 0.228376 0.475141 0.884942 1.285550 1.708867 2.329406 3.116552 3.702037 85.992126
81 136 0.048728 0.082726 0.128610 0.242482 0.545006 1.116945 1.663440 2.033660 2.402657 3.033898 3.655601 85.046249
81 137 0.154796 0.402433 0.655970 0.758225 0.971584 1.582214 2.227359 2.453869 2.481859 2.759734 3.149697 82.402260
81 138 0.107921 0.265546 0.424544 0.507519 0.659900 1.100925 1.642370 1.944422 2.076417 2.383932 2.792000 86.094505
81 139 0.069358 0.158215 0.232339 0.294451 0.439417 0.767118 1.120892 1.354335 1.576947 1.985176 2.476363 89.525391
81 140 0.010235 0.020131 0.035430 0.070362 0.158555 0.316078 0.483206 0.653012 0.870920 1.197490 1.562770 94.621811
81 141 0.007691 0.013694 0.022505 0.043032 0.092686 0.176050 0.269754 0.384770 0.544200 0.771998 1.034976 96.638641
81 142 0.001969 0.003393 0.005731 0.012648 0.034318 0.079600 0.139120 0.219936 0.342861 0.523615 0.724141 97.912666
81 143 0.029212 0.049324 0.072073 0.127256 0.254316 0.428566 0.561389 0.703663 0.940905 1.287134 1.628772 93.917389
81 144 0.060514 0.152173 0.207927 0.227211 0.306255 0.481000 0.635226 0.753266 0.958568 1.334778 1.781858 93.101227
81 145 0.005550 0.008887 0.013788 0.027459 0.064932 0.136705 0.218424 0.304223 0.410488 0.576514 0.766340 97.466690
81 146 0.004995 0.008657 0.014800 0.033377 0.092318 0.205357 0.322071 0.440961 0.610154 0.865087 1.107335 96.294891
81 147 0.053993 0.146110 0.216795 0.252206 0.369105 0.642050 0.910212 1.048695 1.181327 1.436115 1.715179 92.028214
81 148 0.008313 0.016067 0.027461 0.052512 0.114866 0.224582 0.334798 0.442276 0.593765 0.847186 1.146352 96.191818
81 149 0.001570 0.002617 0.004644 0.010956 0.029510 0.065660 0.115447 0.193110 0.318679 0.494616 0.671186 98.092010
81 150 0.018217 0.027409 0.042063 0.086933 0.197991 0.342368 0.447575 0.554711 0.716756 0.942070 1.141470 95.482437
81 151 0.033329 0.095068 0.151401 0.188389 0.292929 0.507472 0.694146 0.786855 0.904896 1.115600 1.322292 93.907623
81 152 0.002153 0.003990 0.007212 0.015055 0.037556 0.089104 0.162842 0.248175 0.347727 0.500050 0.677379 97.908760
81 153 0.002180 0.003796 0.007192 0.018206 0.052042 0.108501 0.167793 0.243676 0.358018 0.510547 0.649165 97.878876
81 154 0.042290 0.082907 0.127539 0.188751 0.288904 0.403741 0.490597 0.573227 0.680450 0.812514 0.941821 95.367256
81 155 0.007829 0.015671 0.026899 0.048433 0.099744 0.191173 0.285690 0.370346 0.469207 0.616570 0.772000 97.096436
81 156 0.004467 0.009320 0.014887 0.023112 0.042517 0.083263 0.137605 0.200467 0.277953 0.387529 0.507256 98.311623
81 157 0.002781 0.005161 0.009349 0.020107 0.050276 0.107191 0.169638 0.234910 0.318694 0.442406 0.570703 98.068787
81 158 0.021171 0.045046 0.072670 0.107837 0.164693 0.238918 0.302991 0.365023 0.448493 0.558628 0.672285 97.002243
81 159 0.002442 0.004454 0.007437 0.014093 0.031226 0.063572 0.103060 0.148537 0.206518 0.291324 0.384870 98.742470
81 160 0.001436 0.002461 0.004084 0.008144 0.018604 0.036845 0.058613 0.087121 0.128156 0.189192 0.258299 99.207047
81 161 0.008210 0.014052 0.020054 0.031037 0.053389 0.084159 0.112872 0.146351 0.193839 0.260610 0.332213 98.743210
81 162 0.004173 0.006641 0.010001 0.018020 0.035759 0.059569 0.082265 0.111598 0.154209 0.213124 0.274653 99.029991
81 163 0.001704 0.002860 0.004441 0.007949 0.015968 0.029158 0.045187 0.067547 0.100868 0.150171 0.206917 99.367233
81 164 0.001271 0.002197 0.003610 0.007179 0.016193 0.030446 0.046511 0.069147 0.104008 0.153421 0.205197 99.360817
81 165 0.003961 0.005743 0.007901 0.013734 0.026504 0.042750 0.057419 0.077070 0.105258 0.143609 0.184488 99.331566
81 166 0.001551 0.002551 0.004016 0.007728 0.017214 0.032260 0.047677 0.066877 0.094922 0.136502 0.181849 99.406853
81 167 0.007552 0.014362 0.021172 0.030603 0.049605 0.077814 0.104026 0.129686 0.162595 0.212793 0.270351 98.919441
81 168 0.009503 0.018496 0.027317 0.039564 0.063776 0.098125 0.127048 0.152393 0.184288 0.234978 0.293399 98.751114
81 169 0.001299 0.002185 0.003564 0.007059 0.016774 0.035436 0.058656 0.086213 0.119057 0.164176 0.210945 99.294640
81 170 0.002351 0.004025 0.006645 0.013436 0.031791 0.062245 0.092357 0.123122 0.163595 0.225952 0.293296 98.981178
81 171 0.013435 0.034171 0.053047 0.065261 0.091246 0.141967 0.194826 0.236433 0.282575 0.357430 0.446800 98.082802
81 172 0.002715 0.005004 0.008277 0.015259 0.032480 0.062319 0.093894 0.125776 0.165451 0.229292 0.305778 98.953751
81 173 0.001408 0.002392 0.003986 0.008126 0.019227 0.039127 0.063880 0.097608 0.146552 0.216826 0.293642 99.107224
81 174 0.004792 0.007882 0.012191 0.023524 0.052668 0.096098 0.136017 0.182539 0.252220 0.349222 0.442456 98.440392
81 175 0.010145 0.017361 0.026091 0.044627 0.086144 0.144761 0.196426 0.251203 0.326764 0.433204 0.541751 97.921524
81 176 0.004091 0.006959 0.010921 0.020323 0.044617 0.087934 0.137086 0.196014 0.279420 0.397677 0.519437 98.295525
81 177 0.005646 0.010140 0.016469 0.030386 0.068054 0.140584 0.217502 0.285604 0.366954 0.499124 0.643046 97.716492
81 178 0.034383 0.082031 0.121277 0.144220 0.201416 0.320207 0.429908 0.487071 0.544102 0.659990 0.793674 96.181717
81 179 0.026675 0.051883 0.079448 0.113568 0.176502 0.284181 0.386468 0.454491 0.513519 0.620384 0.749632 96.543251
81 180 0.010325 0.017317 0.025975 0.045153 0.096697 0.197827 0.304668 0.389290 0.473428 0.607959 0.751251 97.080109
81 181 0.058463 0.130342 0.190992 0.226916 0.297701 0.432550 0.552392 0.623875 0.703506 0.842650 1.000232 94.940384
81 182 0.081731 0.118859 0.147848 0.207731 0.327981 0.488183 0.601851 0.685164 0.798184 0.983211 1.175755 94.383499
81 183 0.084294 0.099419 0.104556 0.148978 0.255491 0.392888 0.490605 0.591558 0.747754 0.955566 1.132543 94.996346
81 184 0.017438 0.031114 0.049217 0.090320 0.201829 0.399608 0.567499 0.667782 0.780234 0.994058 1.218892 94.982010
81 185 0.083378 0.202338 0.314398 0.373306 0.473051 0.692190 0.898374 0.995101 1.073003 1.241889 1.445724 92.207245
81 186 0.068538 0.138743 0.207687 0.282094 0.426126 0.682193 0.915612 1.048559 1.157102 1.359571 1.591921 92.121857
81 187 0.011473 0.020699 0.033853 0.062175 0.139267 0.301025 0.494665 0.672371 0.866052 1.156416 1.462327 94.779678
81 188 0.066751 0.135292 0.213345 0.305231 0.458135 0.692176 0.902113 1.058791 1.230641 1.481985 1.762798 91.692741
81 189 0.041816 0.061594 0.085956 0.144475 0.274769 0.482322 0.677850 0.852995 1.059525 1.370620 1.709991 93.238091
81 190 0.074462 0.145000 0.225586 0.329280 0.512216 0.794883 1.057839 1.262565 1.481174 1.769330 2.062196 90.285469
81 191 0.016846 0.031419 0.052903 0.096951 0.204318 0.408794 0.638465 0.861788 1.139934 1.562051 2.027285 92.959251
81 192 0.084587 0.114160 0.145656 0.231601 0.405234 0.638062 0.828239 1.018904 1.277434 1.643962 2.033277 91.578888
81 193 0.086337 0.151097 0.215328 0.310744 0.504181 0.833173 1.131707 1.343621 1.590649 2.006589 2.462116 89.364456
81 194 0.094699 0.213062 0.304929 0.358962 0.521943 0.947986 1.418210 1.661955 1.835692 2.201097 2.601618 87.839851
81 195 0.129715 0.214179 0.300735 0.427322 0.652502 1.051595 1.436341 1.689015 1.906213 2.302615 2.782116 87.107651
81 196 0.101122 0.157164 0.207381 0.309715 0.542810 0.926680 1.270071 1.543973 1.885835 2.412266 2.953899 87.689087
81 197 0.151449 0.243035 0.358311 0.549334 0.875633 1.366911 1.799408 2.110718 2.423961 2.903317 3.390262 83.827660
81 198 0.298051 0.581538 0.712670 0.808617 1.180058 1.946843 2.513569 2.624251 2.733817 3.093323 3.404693 80.102577
81 199 0.364029 0.462597 0.533416 0.752166 1.162165 1.731642 2.149548 2.402436 2.646193 3.079888 3.516346 81.199577
81 200 0.127523 0.269539 0.379900 0.479957 0.748559 1.344548 1.957761 2.312158 2.624756 3.166346 3.668010 82.920944
81 201 0.176297 0.365730 0.552658 0.722055 1.037574 1.747584 2.460255 2.735132 2.796678 3.123771 3.525685 80.756584
81 202 0.293737 0.664187 0.906857 0.972576 1.180194 1.780181 2.351143 2.558358 2.678753 3.047400 3.489527 80.077087
81 203 0.131741 0.300280 0.472156 0.590845 0.801494 1.362235 2.018780 2.346491 2.454773 2.784665 3.224280 83.512260
81 204 0.077317 0.132636 0.192675 0.300188 0.542309 1.005833 1.499920 1.857612 2.155863 2.631707 3.118290 86.485649
81 205 0.154734 0.357982 0.501653 0.552893 0.728798 1.185529 1.638076 1.853206 2.055049 2.483393 2.965134 85.523560
81 206 0.150557 0.265171 0.364351 0.507716 0.776749 1.205125 1.569746 1.793046 2.017643 2.419006 2.878333 86.052551
81 207 0.038886 0.093354 0.155375 0.216780 0.349511 0.642968 0.990413 1.251143 1.490161 1.867022 2.286890 90.617493
81 208 0.017341 0.029311 0.047716 0.092710 0.206481 0.415698 0.653513 0.894717 1.180659 1.594988 2.032199 92.834671
81 209 0.062213 0.097781 0.135737 0.212741 0.367130 0.577471 0.753427 0.923428 1.160263 1.514161 1.907632 92.288017
81 210 0.060358 0.139529 0.193335 0.224826 0.332715 0.577020 0.807530 0.923462 1.050914 1.331067 1.673685 92.685555
81 211 0.034479 0.069233 0.108441 0.157669 0.247924 0.405565 0.569386 0.709535 0.863073 1.106106 1.407978 94.320610
81 212 0.009700 0.015325 0.025149 0.051392 0.119321 0.235360 0.360261 0.495963 0.665825 0.901024 1.141991 95.978691
81 213 0.039529 0.077530 0.115953 0.165617 0.261180 0.404083 0.530071 0.649822 0.825400 1.088927 1.389742 94.452148
81 214 0.022993 0.032891 0.047932 0.086666 0.169583 0.287186 0.402775 0.541559 0.728124 0.969307 1.214116 95.496872
81 215 0.033181 0.046773 0.066822 0.124888 0.264396 0.454340 0.596959 0.729751 0.924762 1.205886 1.466448 94.085793
81 216 0.121785 0.287027 0.351879 0.348031 0.463307 0.746959 0.949290 0.980746 1.057924 1.307965 1.596250 91.788834
81 217 0.089079 0.176745 0.249071 0.318039 0.446380 0.651763 0.804924 0.885307 0.993451 1.218406 1.496478 92.670357
81 218 0.011870 0.020750 0.033336 0.062267 0.140805 0.301118 0.494882 0.671881 0.829953 1.025097 1.191003 95.217041
81 219 0.059005 0.090261 0.116293 0.179704 0.327222 0.518028 0.630287 0.695610 0.802000 0.989036 1.175286 94.417259
81 220 0.100033 0.266528 0.377141 0.367848 0.402499 0.560822 0.716051 0.785121 0.855189 1.021730 1.248285 93.298759
81 221 0.026572 0.052206 0.087208 0.145495 0.262224 0.430924 0.556808 0.625918 0.702625 0.856437 1.039952 95.213631
81 222 0.035668 0.053879 0.067267 0.096808 0.162640 0.262414 0.360626 0.468447 0.606275 0.778712 0.944688 96.162575
81 223 0.017618 0.026205 0.039707 0.078488 0.173140 0.300283 0.398857 0.497278 0.637508 0.827360 1.000978 96.002571
81 224 0.064833 0.121151 0.178105 0.254125 0.377793 0.534533 0.657330 0.773806 0.939874 1.174474 1.432724 93.491257
81 225 0.031607 0.052287 0.075808 0.123904 0.231155 0.403845 0.571153 0.725668 0.903981 1.146601 1.385028 94.348961
81 226 0.091064 0.119772 0.151062 0.256357 0.497796 0.774469 0.902835 0.989730 1.156832 1.437364 1.692097 91.930618
81 227 0.251028 0.483573 0.520239 0.487557 0.604472 0.937793 1.196295 1.261373 1.347852 1.612668 1.914372 89.382774
81 228 0.139705 0.270728 0.361137 0.427940 0.594235 0.964883 1.287788 1.388138 1.440954 1.677001 1.979072 89.468422
81 229 0.143366 0.271472 0.353934 0.423764 0.606412 0.987951 1.293831 1.396255 1.477064 1.723672 2.003721 89.318558
81 230 0.279953 0.427504 0.463774 0.540903 0.759401 1.122624 1.349664 1.425137 1.541742 1.825304 2.140985 88.123009
81 231 0.144853 0.347758 0.537220 0.640067 0.829784 1.221546 1.553920 1.681950 1.808899 2.094641 2.423362 86.715996
81 232 0.233316 0.255088 0.264615 0.377688 0.652399 1.084123 1.445253 1.688596 1.911597 2.256886 2.565236 87.265198
81 233 0.115029 0.263391 0.395091 0.484772 0.680170 1.069762 1.398406 1.540813 1.707106 2.062014 2.462771 87.820679
81 234 0.144736 0.331211 0.457546 0.506600 0.689284 1.171621 1.636552 1.792413 1.884768 2.239580 2.702275 86.443420
81 235 0.094883 0.203661 0.329865 0.458059 0.689640 1.138401 1.606527 1.896020 2.139332 2.571960 3.064730 85.806923
81 236 0.198435 0.204088 0.223981 0.363254 0.683447 1.104306 1.431042 1.748877 2.148917 2.674034 3.153542 86.066078
81 237 0.085111 0.140438 0.204000 0.319632 0.561394 0.957368 1.317387 1.596718 1.933147 2.497729 3.111675 87.275406
81 238 0.211785 0.441584 0.585746 0.668522 0.925190 1.540100 2.100941 2.297407 2.441264 2.900588 3.459420 82.427452
81 239 0.232840 0.435140 0.623684 0.774112 1.021748 1.596773 2.193959 2.497880 2.657391 3.064845 3.590891 81.310745
81 240 0.374196 0.624277 0.819242 1.046957 1.395804 2.004647 2.544502 2.827990 3.012574 3.364923 3.758475 78.226410
81 241 0.224500 0.497992 0.729152 0.846710 1.073460 1.689534 2.355781 2.689338 2.888335 3.362117 3.956421 79.686661
81 242 0.186641 0.306511 0.434769 0.684607 1.198022 1.980988 2.587443 2.886750 3.119599 3.543813 3.946531 79.124329
81 243 0.659738 1.145237 1.384213 1.599196 1.974591 2.505934 2.844503 2.963141 3.103866 3.335219 3.542661 74.941704
81 244 0.306745 0.504142 0.693520 1.012475 1.575553 2.295614 2.749048 2.929067 3.097712 3.408077 3.699584 77.728462
81 245 0.089165 0.135744 0.197601 0.357290 0.734496 1.336534 1.917466 2.432765 2.948330 3.473344 3.797608 82.579651
81 246 0.318821 0.481310 0.616056 0.894225 1.433476 2.121323 2.545028 2.743198 2.981312 3.365889 3.694558 78.804802
81 247 0.270304 0.779966 1.243720 1.311067 1.475270 2.078403 2.636389 2.744965 2.752655 2.980426 3.288155 78.438675
81 248 0.201138 0.218007 0.269332 0.488490 0.958854 1.506794 1.900407 2.248708 2.624523 3.066010 3.380420 83.137314
81 249 0.078934 0.106077 0.139888 0.254836 0.555823 1.004842 1.363832 1.683413 2.136834 2.743748 3.202125 86.729652
81 250 0.157473 0.397875 0.598862 0.685042 0.921901 1.486515 1.990025 2.130339 2.214254 2.532250 2.899997 83.985466
81 251 0.137246 0.270120 0.405355 0.550734 0.797770 1.235837 1.660125 1.914794 2.092022 2.380234 2.702235 85.853531
81 252 0.048173 0.085982 0.129119 0.207122 0.380913 0.669400 0.942502 1.172354 1.452029 1.867468 2.301586 90.743347
81 253 0.022314 0.040521 0.065886 0.117206 0.236911 0.438949 0.653834 0.887735 1.211405 1.662416 2.126886 92.535934
81 254 0.073059 0.080414 0.105342 0.201612 0.398875 0.605117 0.770931 1.014573 1.373384 1.778036 2.135611 91.463043
81 255 0.071397 0.091342 0.123382 0.223946 0.432201 0.666754 0.845119 1.065026 1.386668 1.771575 2.110197 91.212395
81 256 0.104335 0.197276 0.285719 0.395017 0.593903 0.889268 1.137550 1.319747 1.532420 1.833267 2.139199 89.572296
81 257 0.038181 0.063101 0.091369 0.146575 0.272572 0.510874 0.762929 0.966798 1.177560 1.530922 1.937190 92.501923
81 258 0.082416 0.187886 0.269706 0.320368 0.456773 0.766189 1.056647 1.182748 1.301420 1.588887 1.939982 90.846977
81 259 0.098166 0.191717 0.250307 0.296526 0.430390 0.717728 0.981680 1.113640 1.252277 1.562493 1.938663 91.166412
81 260 0.030319 0.049475 0.075340 0.131659 0.253458 0.446806 0.629709 0.795973 1.000864 1.317621 1.667168 93.601608
81 261 0.024344 0.039797 0.061057 0.109732 0.220019 0.391234 0.557482 0.732748 0.967946 1.304007 1.668329 93.923302
81 262 0.041160 0.066786 0.099802 0.168971 0.312623 0.502072 0.651166 0.800297 1.026188 1.347819 1.678140 93.304977
81 263 0.171713 0.190437 0.200680 0.303018 0.537561 0.805502 0.955655 1.093876 1.323017 1.654558 1.950841 90.813141
81 264 0.078437 0.192198 0.301600 0.364722 0.491371 0.776872 1.069201 1.242637 1.409617 1.703288 2.033970 90.336090
81 265 0.110673 0.123486 0.154828 0.267487 0.499327 0.795507 1.025825 1.243086 1.506367 1.872360 2.221865 90.179184
81 266 0.120841 0.207893 0.283301 0.388520 0.598917 0.935782 1.211844 1.385413 1.592807 1.958697 2.347895 88.968094
81 267 0.109661 0.252030 0.366991 0.428113 0.584041 0.967878 1.369858 1.574121 1.712304 1.997431 2.318146 88.319427
81 268 0.188973 0.193639 0.224825 0.394861 0.735371 1.088368 1.307366 1.537387 1.844060 2.237212 2.569758 87.678185
81 269 0.144217 0.255826 0.356290 0.489370 0.734501 1.104652 1.424951 1.671992 1.958837 2.330800 2.660329 86.868240
81 270 0.113712 0.177912 0.232093 0.329630 0.537959 0.897695 1.224559 1.450276 1.686901 2.091115 2.525029 88.733116
81 271 0.091485 0.204527 0.308799 0.376328 0.533422 0.911652 1.308001 1.507787 1.659838 1.999195 2.396461 88.702507
81 272 0.117142 0.263713 0.393036 0.468613 0.637264 1.069208 1.524064 1.710068 1.784233 2.063968 2.445372 87.523315
81 273 0.167365 0.247618 0.296750 0.397653 0.627904 0.999444 1.298237 1.489441 1.712625 2.103589 2.512297 88.147072
81 274 0.069769 0.096499 0.126013 0.207371 0.394489 0.681337 0.927528 1.143593 1.426857 1.870398 2.346515 90.709633
81 275 0.086845 0.152180 0.229943 0.341375 0.506503 0.720881 0.919363 1.123152 1.384307 1.710854 2.042371 90.782227
81 276 0.247491 0.245046 0.254082 0.400982 0.710914 1.013212 1.155127 1.302938 1.554262 1.889808 2.153985 89.072159
81 277 0.088125 0.158647 0.223456 0.317485 0.511419 0.807244 1.055267 1.243508 1.490005 1.851227 2.200066 90.053551
81 278 0.038774 0.053905 0.074169 0.132195 0.267364 0.479045 0.679235 0.875043 1.115849 1.475163 1.865926 92.943336
81 279 0.050093 0.088650 0.125506 0.179984 0.286677 0.454598 0.610232 0.756950 0.960912 1.267613 1.601586 93.617203
81 280 0.082802 0.163160 0.217722 0.278669 0.452091 0.800740 1.099348 1.219308 1.321640 1.568677 1.828228 90.967621
81 281 0.043237 0.116712 0.211697 0.284654 0.401426 0.660001 0.951794 1.134899 1.263552 1.481314 1.737407 91.713303
81 282 0.006431 0.011771 0.019980 0.039694 0.096361 0.225112 0.395982 0.568761 0.751766 1.029014 1.331833 95.523300
81 283 0.015650 0.025207 0.038042 0.070928 0.161262 0.328140 0.501494 0.663366 0.860134 1.138229 1.386794 94.810753
81 284 0.087593 0.211557 0.296941 0.342659 0.487381 0.809089 1.070703 1.131255 1.160428 1.314818 1.484934 91.602638
81 285 0.044071 0.127678 0.241605 0.303249 0.366255 0.548683 0.779224 0.924072 0.988797 1.117180 1.306319 93.252869
81 286 0.010581 0.017823 0.029502 0.057968 0.129302 0.265707 0.426611 0.581633 0.727243 0.924352 1.117375 95.711906
81 287 0.021862 0.056122 0.097800 0.137099 0.213277 0.360594 0.526805 0.645707 0.728217 0.843529 0.963188 95.405800
81 288 0.009259 0.016268 0.025804 0.042442 0.072579 0.132223 0.207229 0.284063 0.363183 0.502202 0.697782 97.646965
82 83 0.000000 0.000000 0.000000 0.000000 0.000000 0.000000 0.000000 0.000000 0.000000 0.000000 0.000000 0.000000
82 84 0.120613 1.646744 13.898436 70.329979 10.820362 0.978830 0.375104 0.241559 0.071909 0.019254 0.007607 1.489607
82 85 7.046016 47.309799 18.866917 10.695551 4.092525 4.111598 3.156276 1.579297 0.456559 0.154703 0.051188 2.479572
82 86 1.660484 21.500021 29.584440 24.519632 6.438994 3.156479 2.473526 2.433746 2.322693 2.039872 1.053632 2.816478
82 87 0.841761 3.014444 1.427834 3.201722 8.724854 29.867447 24.919598 11.786236 4.541760 3.010866 1.745473 6.918008
82 88 0.386103 0.578061 1.096785 2.640059 4.669637 9.942186 25.980621 20.641806 12.993005 6.547050 4.472463 10.052223
82 89 0.951052 1.485723 1.561554 2.536507 5.085813 11.523898 21.184731 12.480189 9.171048 7.513712 8.087921 18.417850
82 90 1.057692 2.327166 4.639890 6.509739 5.524620 7.264462 14.849054 11.826931 10.122779 7.071426 6.660314 22.145927
82 91 2.843588 2.725262 2.114481 2.790058 3.596450 4.914908 8.654049 6.953734 7.977842 7.748789 9.320314 40.360523
82 92 0.754471 1.181489 2.087554 3.897990 4.040942 4.291461 7.758109 6.752843 7.532933 6.622663 7.743975 47.335571
82 93 0.477428 0.589418 0.740238 1.374403 2.252295 3.278010 6.019302 4.964063 5.667418 5.724334 7.927999 60.985088
82 94 0.393949 0.462248 0.595693 1.062455 1.784806 2.627865 3.540266 4.618674 5.818964 6.966306 7.704051 64.424721
82 95 0.468839 1.020498 1.275016 1.582472 2.729121 5.874144 9.012556 9.194474 8.437134 8.285705 7.632730 44.487312
82 96 0.165320 0.310640 0.507894 0.855249 1.471221 2.667505 4.135944 5.326008 6.370190 7.864772 9.322002 61.003250
82 97 0.028446 0.048406 0.084085 0.181176 0.397307 0.802542 1.324605 1.951474 2.842532 4.384944 6.527665 81.426819
82 98 0.130479 0.284990 0.437981 0.657481 1.171844 2.289821 3.675345 4.817276 6.065468 7.562934 8.408609 64.497772
82 99 0.182559 0.311484 0.461560 0.801319 1.525706 2.840084 4.405270 5.738678 6.774971 7.629061 7.877935 61.451370
82 100 0.071813 0.137492 0.217572 0.364895 0.628383 1.098319 1.674543 2.259091 2.959344 4.006550 5.254093 81.327911
82 101 0.023426 0.038551 0.062325 0.123843 0.247749 0.456091 0.727553 1.085568 1.596078 2.382761 3.398904 89.857147
82 102 0.112031 0.161219 0.215130 0.374056 0.694857 1.185803 1.714260 2.307937 3.148047 4.335767 5.542469 80.208420
82 103 0.104179 0.251786 0.398984 0.543343 0.840375 1.616854 2.725982 3.550071 4.110905 4.895742 5.648013 75.313766
82 104 0.055826 0.097094 0.150262 0.257386 0.443966 0.766415 1.153337 1.536352 1.976359 2.739538 3.795761 87.027702
82 105 0.098215 0.132578 0.175832 0.302133 0.517401 0.815662 1.141795 1.521417 2.025357 2.775645 3.702061 86.791901
82 106 0.051093 0.108117 0.170278 0.250230 0.435478 0.815893 1.236085 1.571784 1.948612 2.517311 3.092961 87.802162
82 107 0.110959 0.188394 0.274343 0.415106 0.665328 1.085614 1.546757 1.956638 2.327374 2.769212 3.191382 85.468895
82 108 0.048845 0.090746 0.147009 0.232872 0.374759 0.609596 0.864526 1.109282 1.390927 1.834630 2.397891 90.898918
82 109 0.068049 0.100235 0.141552 0.232759 0.399111 0.638253 0.872255 1.127810 1.455694 1.923336 2.438517 90.602425
82 110 0.123180 0.295908 0.464898 0.610937 0.916686 1.570499 2.191576 2.380262 2.367716 2.564753 2.830521 83.683067
82 111 0.095179 0.222491 0.344651 0.444352 0.643880 1.122968 1.667952 2.002867 2.236141 2.655297 3.113822 85.450401
82 112 0.017194 0.029339 0.050883 0.099965 0.210388 0.417425 0.670756 0.934871 1.218601 1.644388 2.144984 92.561203
82 113 0.062503 0.111046 0.171506 0.284033 0.515805 0.869489 1.182422 1.429661 1.709254 2.109972 2.503357 89.050949
82 114 0.153299 0.323322 0.501928 0.678486 0.958489 1.425532 1.823817 2.004937 2.104060 2.291797 2.493769 85.240570
82 115 0.053917 0.105393 0.184071 0.312869 0.543057 0.891193 1.215077 1.454331 1.671012 1.991837 2.347292 89.229950
82 116 0.205585 0.273113 0.323080 0.450189 0.652980 0.873403 1.036595 1.224038 1.486442 1.807867 2.125916 89.540794
82 117 0.203698 0.248375 0.301005 0.479399 0.815159 1.188551 1.407179 1.564325 1.769975 2.081167 2.376533 87.564636
82 118 0.114275 0.268190 0.444722 0.601271 0.860418 1.375983 1.899906 2.180232 2.365453 2.685714 3.013267 84.190575
82 119 0.129587 0.165336 0.228277 0.398210 0.703474 1.123404 1.495477 1.850267 2.265106 2.869938 3.483584 85.287338
82 120 0.156195 0.314080 0.451845 0.593364 0.861805 1.375364 1.837457 2.072497 2.280043 2.712395 3.203691 84.141266
82 121 0.159322 0.341835 0.582934 0.830362 1.154547 1.736415 2.293687 2.577238 2.730935 3.056139 3.438164 81.098419
82 122 0.130902 0.255643 0.381791 0.540885 0.882767 1.616240 2.406213 2.843389 3.111204 3.628970 4.156713 80.045280
82 123 0.095563 0.166651 0.262535 0.438932 0.764345 1.241294 1.695656 2.115653 2.607808 3.260265 3.873181 83.478119
82 124 0.281960 0.270464 0.337700 0.627754 1.092590 1.526332 1.830382 2.162774 2.529656 2.996073 3.478621 82.865700
82 125 0.146048 0.340575 0.588377 0.833722 1.211276 1.873634 2.506706 2.838192 3.051444 3.409909 3.765232 79.434883
82 126 0.119401 0.230978 0.357331 0.545159 0.948191 1.725743 2.523619 2.988791 3.297414 3.842617 4.364402 79.056358
82 127 0.143950 0.233070 0.325919 0.507273 0.867054 1.405292 1.866217 2.233732 2.691580 3.416722 4.153454 82.155739
82 128 0.168199 0.197862 0.270086 0.491134 0.874394 1.351576 1.754053 2.159522 2.644461 3.348210 4.107651 82.632851
82 129 0.127567 0.276661 0.468904 0.709867 1.134351 1.918205 2.747791 3.222167 3.473074 3.849980 4.188809 77.882622
82 130 0.190025 0.329394 0.445863 0.639816 1.102817 1.955119 2.681571 2.965005 3.150582 3.652385 4.146475 78.740952
82 131 0.103198 0.198873 0.309473 0.462313 0.750812 1.278007 1.814481 2.194102 2.555547 3.181206 3.900069 83.251915
82 132 0.063622 0.093257 0.144004 0.274813 0.557119 1.008974 1.438577 1.842600 2.355937 3.204443 4.164491 84.852165
82 133 0.135651 0.281842 0.444074 0.643680 1.051901 1.786052 2.564841 3.070488 3.451251 3.864413 4.078150 78.627655
82 134 0.362664 0.299259 0.346853 0.706139 1.383951 1.878130 2.063527 2.329906 2.712529 3.174799 3.562953 81.179291
82 135 0.056559 0.093741 0.148966 0.271767 0.522654 0.877564 1.218067 1.592371 2.098979 2.774928 3.433902 86.910507
82 136 0.055350 0.091640 0.152832 0.290519 0.566909 0.966370 1.333209 1.708241 2.212182 2.948922 3.725389 85.948441
82 137 0.153335 0.300076 0.437923 0.605114 0.959507 1.629735 2.287007 2.621280 2.795187 3.098506 3.332393 81.779930
82 138 0.122498 0.243481 0.357830 0.474531 0.699568 1.193680 1.731795 2.016006 2.126302 2.414870 2.776659 85.842781
82 139 0.082985 0.157892 0.223038 0.309652 0.491381 0.837617 1.179103 1.419088 1.664121 2.090584 2.577682 88.966850
82 140 0.014033 0.025856 0.047105 0.094551 0.195882 0.361894 0.548060 0.757074 1.013177 1.366146 1.760684 93.815536
82 141 0.010632 0.018551 0.030834 0.058283 0.116264 0.207375 0.315777 0.464160 0.673696 0.949290 1.251813 95.903328
82 142 0.003166 0.005694 0.010423 0.022798 0.054023 0.110966 0.185733 0.291230 0.448434 0.669582 0.913106 97.284843
82 143 0.038332 0.068658 0.114394 0.210881 0.378170 0.548923 0.669167 0.814301 1.048768 1.361432 1.689077 93.057892
82 144 0.039176 0.089634 0.145562 0.222350 0.386291 0.642340 0.830918 0.941303 1.114205 1.435782 1.788162 92.364281
82 145 0.005855 0.009053 0.014940 0.031284 0.071248 0.146304 0.251177 0.395144 0.571771 0.786475 0.993798 96.722946
82 146 0.010051 0.019587 0.037577 0.082092 0.187100 0.330125 0.433920 0.528000 0.678274 0.917446 1.171240 95.604591
82 147 0.096585 0.235284 0.314582 0.341049 0.451535 0.687900 0.881592 0.970293 1.092454 1.346773 1.638651 91.943306
82 148 0.011165 0.021223 0.038748 0.078769 0.169734 0.307075 0.423787 0.519347 0.640305 0.843305 1.072237 95.874313
82 149 0.002443 0.003959 0.007288 0.017821 0.049313 0.113363 0.200700 0.312148 0.441087 0.590506 0.720390 97.540977
82 150 0.040766 0.073383 0.113544 0.190810 0.321932 0.435805 0.486642 0.550733 0.686712 0.890112 1.094790 95.114777
82 151 0.055395 0.143755 0.210922 0.245859 0.344182 0.534743 0.677514 0.729031 0.805490 0.976692 1.157855 94.118561
82 152 0.003331 0.005826 0.010211 0.021260 0.052795 0.123117 0.216838 0.308365 0.395064 0.521843 0.658420 97.682938
82 153 0.003885 0.006944 0.013904 0.034232 0.086992 0.160752 0.227505 0.304662 0.405388 0.527817 0.637120 97.590797
82 154 0.054324 0.101837 0.152212 0.220586 0.319313 0.407878 0.465220 0.534654 0.637084 0.759151 0.878633 95.469109
82 155 0.011662 0.021239 0.036206 0.067144 0.131963 0.224366 0.308690 0.390016 0.488445 0.617462 0.741264 96.961540
82 156 0.006041 0.011531 0.017762 0.027705 0.049812 0.094094 0.151852 0.220652 0.308108 0.427874 0.551794 98.132774
82 157 0.004683 0.008151 0.014156 0.028610 0.062814 0.117613 0.174796 0.240082 0.327503 0.450016 0.579539 97.992035
82 158 0.021620 0.041910 0.065811 0.100758 0.160187 0.237875 0.306744 0.376033 0.460327 0.563880 0.665666 96.999191
82 159 0.004195 0.007523 0.012237 0.021775 0.042702 0.076953 0.115166 0.159991 0.219100 0.304401 0.401241 98.634720
82 160 0.002088 0.003589 0.005967 0.011258 0.023094 0.042301 0.065203 0.095174 0.136462 0.195837 0.263759 99.155266
82 161 0.009012 0.015293 0.021860 0.033293 0.055024 0.082814 0.107707 0.138301 0.184326 0.249037 0.319312 98.784027
82 162 0.005596 0.008678 0.012621 0.021320 0.038517 0.060318 0.080917 0.107824 0.146470 0.199865 0.257632 99.060242
82 163 0.002858 0.004801 0.007229 0.012244 0.022551 0.037186 0.052814 0.073246 0.101872 0.142273 0.188400 99.354530
82 164 0.001926 0.003415 0.005903 0.011784 0.024240 0.040022 0.054899 0.074525 0.102752 0.142658 0.187234 99.350647
82 165 0.008495 0.012686 0.015704 0.022612 0.035808 0.050421 0.062650 0.080878 0.110244 0.151076 0.195557 99.253868
82 166 0.002409 0.004158 0.006636 0.011925 0.023877 0.042515 0.062141 0.084568 0.112535 0.151945 0.194197 99.303093
82 167 0.008162 0.015228 0.022595 0.033587 0.055422 0.086921 0.114589 0.140234 0.172260 0.220444 0.273796 98.856758
82 168 0.010940 0.020818 0.031108 0.044660 0.066944 0.095563 0.120454 0.146264 0.181475 0.234658 0.295524 98.751595
82 169 0.001659 0.002953 0.005133 0.009854 0.020815 0.041008 0.067066 0.097000 0.129065 0.172911 0.221153 99.231377
82 170 0.003383 0.006040 0.010227 0.019501 0.041178 0.073848 0.104973 0.136813 0.177792 0.238194 0.301601 98.886452
82 171 0.015789 0.036708 0.056983 0.074043 0.105471 0.158168 0.207345 0.243718 0.284826 0.352288 0.429866 98.034790
82 172 0.004038 0.007075 0.011773 0.021553 0.043116 0.078590 0.117498 0.157598 0.201806 0.266562 0.340370 98.750023
82 173 0.002529 0.004222 0.007026 0.013682 0.029290 0.054957 0.086446 0.128160 0.183041 0.254587 0.328681 98.907379
82 174 0.009973 0.016619 0.025511 0.044510 0.081338 0.124267 0.158967 0.201680 0.265969 0.352974 0.442201 98.275986
82 175 0.021083 0.036378 0.052573 0.080975 0.132401 0.189067 0.227854 0.272269 0.345747 0.449687 0.555449 97.636513
82 176 0.006909 0.011911 0.019161 0.034254 0.068953 0.127453 0.191995 0.260664 0.340406 0.446432 0.553696 97.938171
82 177 0.009652 0.017454 0.028518 0.049886 0.098412 0.179774 0.263812 0.341338 0.426180 0.547391 0.672746 97.364830
82 178 0.040765 0.094160 0.148369 0.186827 0.245228 0.351114 0.443759 0.490851 0.535230 0.632508 0.756793 96.074387
82 179 0.032402 0.065211 0.105131 0.149930 0.214055 0.312556 0.405120 0.471201 0.532813 0.638672 0.768807 96.304108
82 180 0.008660 0.014634 0.024417 0.045120 0.094890 0.193018 0.314491 0.431126 0.539038 0.682869 0.824823 96.826912
82 181 0.043377 0.092657 0.144657 0.199991 0.302666 0.466442 0.600019 0.670546 0.744861 0.886696 1.047975 94.800117
82 182 0.074715 0.107447 0.142638 0.221633 0.363993 0.527851 0.637661 0.734231 0.873468 1.078135 1.289182 93.949043
82 183 0.065869 0.085686 0.112216 0.180993 0.301265 0.439669 0.547873 0.669615 0.837186 1.059828 1.284779 94.415024
82 184 0.021484 0.036035 0.057820 0.105982 0.217525 0.402952 0.586917 0.755895 0.956927 1.240374 1.511971 94.106117
82 185 0.085160 0.173531 0.257742 0.342227 0.509268 0.812422 1.074398 1.180884 1.242715 1.402790 1.581155 91.337708
82 186 0.100852 0.191064 0.282152 0.382813 0.534065 0.760282 0.946318 1.060836 1.178149 1.393098 1.653702 91.516670
82 187 0.019553 0.035450 0.059955 0.108524 0.221194 0.433174 0.667278 0.858536 1.036089 1.301331 1.586563 93.672356
82 188 0.100539 0.191459 0.291821 0.411324 0.586932 0.820959 1.020330 1.182814 1.371957 1.621173 1.880652 90.520035
82 189 0.079904 0.111531 0.151685 0.247471 0.439319 0.706123 0.933464 1.124195 1.335948 1.631683 1.927886 91.310791
82 190 0.158985 0.273204 0.377562 0.512170 0.720801 0.996665 1.213555 1.382442 1.584422 1.857955 2.142660 88.779579
82 191 0.044995 0.084160 0.140969 0.242177 0.447454 0.761619 1.038608 1.249590 1.493786 1.866558 2.263274 90.366814
82 192 0.179253 0.233730 0.281304 0.402879 0.608938 0.856045 1.052690 1.260665 1.535543 1.892687 2.258344 89.437927
82 193 0.147939 0.262341 0.386016 0.543400 0.780994 1.121826 1.397500 1.576617 1.780248 2.137980 2.551936 87.313202
82 194 0.150032 0.313604 0.432493 0.520145 0.754687 1.289441 1.776588 1.937838 2.022808 2.330712 2.684422 85.787224
82 195 0.212340 0.307764 0.407316 0.594359 0.904343 1.317951 1.643167 1.888259 2.155670 2.539935 2.921045 85.107849
82 196 0.151006 0.240019 0.343044 0.506065 0.770493 1.171504 1.540480 1.843457 2.170185 2.640903 3.134993 85.487854
82 197 0.247977 0.346939 0.472067 0.723713 1.109920 1.564161 1.908924 2.205555 2.550038 2.996368 3.418358 82.455978
82 198 0.269547 0.453944 0.592493 0.817377 1.313723 2.085135 2.575248 2.693426 2.832824 3.181390 3.462699 79.722198
82 199 0.468625 0.510709 0.586013 0.881198 1.322815 1.752382 2.018620 2.290208 2.638170 3.093417 3.523138 80.914703
82 200 0.122896 0.254972 0.412554 0.585542 0.876836 1.425470 1.941829 2.231586 2.491863 3.032130 3.662795 82.961533
82 201 0.185937 0.316638 0.424434 0.574112 0.886774 1.507671 2.135948 2.510838 2.771659 3.241385 3.708851 81.735748
82 202 0.155255 0.278304 0.420260 0.639324 1.058378 1.826204 2.531797 2.844352 2.961663 3.273550 3.595139 80.415771
82 203 0.135870 0.264238 0.392207 0.534128 0.780933 1.263429 1.746774 2.035889 2.271384 2.738521 3.297818 84.538811
82 204 0.064153 0.101678 0.165404 0.291556 0.503570 0.826740 1.174194 1.516929 1.883047 2.416966 3.025329 88.030426
82 205 0.088153 0.172063 0.256250 0.369554 0.603836 1.036569 1.462902 1.744809 2.025719 2.478331 2.922650 86.839172
82 206 0.102073 0.163144 0.239387 0.381359 0.624606 0.966773 1.283051 1.561799 1.858374 2.278064 2.733756 87.807617
82 207 0.037116 0.077120 0.123776 0.188611 0.330954 0.607433 0.909483 1.153160 1.408750 1.793906 2.204609 91.165085
82 208 0.020856 0.035367 0.060098 0.114692 0.224980 0.397396 0.584437 0.790640 1.042675 1.403087 1.817285 93.508492
82 209 0.058507 0.089728 0.130641 0.210107 0.341273 0.507042 0.656439 0.821053 1.040439 1.349079 1.701228 93.094460
82 210 0.054422 0.108865 0.151705 0.199137 0.316141 0.532323 0.726194 0.851547 1.002325 1.272272 1.569086 93.215981
82 211 0.041546 0.074705 0.110524 0.162898 0.259566 0.417125 0.566273 0.690616 0.834036 1.063781 1.341894 94.437042
82 212 0.014987 0.022510 0.035746 0.069740 0.147200 0.262889 0.376088 0.497719 0.650896 0.861851 1.087325 95.973053
82 213 0.046480 0.082928 0.119035 0.169782 0.256821 0.381966 0.499956 0.620130 0.777006 0.997406 1.251533 94.796959
82 214 0.032083 0.044401 0.062956 0.107635 0.188400 0.289049 0.383657 0.504701 0.669903 0.886215 1.125252 95.705750
82 215 0.041265 0.054905 0.078379 0.139657 0.252221 0.383790 0.494571 0.632006 0.828231 1.091773 1.369339 94.633865
82 216 0.090401 0.177124 0.223549 0.266516 0.398508 0.646955 0.829466 0.895022 0.987069 1.205345 1.443954 92.836090
82 217 0.054003 0.092721 0.138578 0.213064 0.345320 0.537398 0.700544 0.822267 0.956937 1.177608 1.426088 93.535469
82 218 0.011040 0.017961 0.029649 0.057276 0.120900 0.232600 0.364331 0.512409 0.687783 0.921359 1.161562 95.883133
82 219 0.037474 0.058737 0.087473 0.147941 0.258565 0.398166 0.508682 0.611037 0.742658 0.939263 1.156106 95.053902
82 220 0.069880 0.154201 0.212588 0.247701 0.348369 0.554947 0.721703 0.774762 0.822961 0.966424 1.138155 93.988304
82 221 0.023509 0.042936 0.072624 0.124282 0.215946 0.349741 0.472120 0.572526 0.680428 0.848893 1.041404 95.555588
82 222 0.041744 0.063043 0.080620 0.113038 0.170590 0.251822 0.330371 0.418366 0.531369 0.682758 0.852193 96.464088
82 223 0.017495 0.027704 0.044270 0.085284 0.174745 0.293491 0.390585 0.486870 0.614728 0.787378 0.957435 96.120018
82 224 0.062713 0.107423 0.154684 0.229417 0.351198 0.501527 0.619316 0.730443 0.879378 1.080512 1.291950 93.991440
82 225 0.037817 0.062187 0.092068 0.145914 0.243697 0.389302 0.525568 0.655867 0.814744 1.049928 1.316576 94.666328
82 226 0.095827 0.119202 0.152122 0.248698 0.426119 0.617872 0.747052 0.896812 1.118175 1.415632 1.702826 92.459663
82 227 0.140386 0.254844 0.318960 0.393038 0.589052 0.947111 1.180163 1.228226 1.313516 1.589734 1.893128 90.151848
82 228 0.103837 0.174382 0.243481 0.343010 0.519852 0.823735 1.082366 1.229690 1.385070 1.715039 2.094070 90.285469
82 229 0.115936 0.188299 0.257481 0.361277 0.536085 0.812813 1.057223 1.237414 1.431735 1.742084 2.075049 90.184608
82 230 0.146631 0.204014 0.286412 0.459550 0.728102 1.036659 1.254688 1.414407 1.575062 1.827951 2.103702 88.962822
82 231 0.122004 0.227636 0.327605 0.455957 0.704640 1.112633 1.463765 1.667856 1.869618 2.194723 2.488672 87.364891
82 232 0.224437 0.241121 0.272567 0.414133 0.646180 0.908728 1.101009 1.300824 1.560850 1.958813 2.413557 88.957779
82 233 0.085846 0.164714 0.256384 0.380150 0.602107 0.966219 1.303124 1.521349 1.728870 2.076528 2.449483 88.465233
82 234 0.112867 0.216481 0.311915 0.420917 0.655501 1.132855 1.603177 1.827839 1.952536 2.273302 2.654736 86.837875
82 235 0.114367 0.202694 0.295639 0.437375 0.702994 1.112978 1.466473 1.710905 1.984307 2.429498 2.911566 86.631210
82 236 0.164212 0.189893 0.246915 0.421879 0.715068 1.041888 1.313450 1.611186 1.951519 2.391201 2.862118 87.090668
82 237 0.118285 0.180076 0.254253 0.398693 0.654769 0.987058 1.257707 1.503821 1.832852 2.318810 2.841130 87.652542
82 238 0.193871 0.369931 0.516984 0.651178 0.912803 1.458829 1.981456 2.240267 2.421347 2.831820 3.309439 83.112076
82 239 0.268303 0.431217 0.538796 0.690485 0.998238 1.548963 2.025996 2.285173 2.517333 2.965142 3.446264 82.284096
82 240 0.300917 0.455469 0.645647 0.946443 1.335030 1.881435 2.359118 2.656527 2.837632 3.174341 3.583520 79.823921
82 241 0.231815 0.435970 0.567028 0.686858 0.973873 1.598600 2.202243 2.505554 2.735791 3.242535 3.825174 80.994560
82 242 0.173114 0.259027 0.387657 0.634526 1.026832 1.566230 2.049820 2.440192 2.823654 3.392329 4.018727 81.227890
82 243 0.358736 0.590838 0.758724 1.026654 1.558328 2.338755 2.922583 3.236728 3.506270 3.837553 4.067151 75.797676
82 244 0.213894 0.325653 0.445407 0.678573 1.102689 1.684527 2.178143 2.597497 3.065365 3.636224 4.159954 79.912071
82 245 0.114709 0.186294 0.282319 0.465262 0.783162 1.220449 1.610623 1.975096 2.413286 2.997401 3.602407 84.348991
82 246 0.258146 0.382376 0.520320 0.790973 1.244213 1.803964 2.205577 2.497145 2.830372 3.287546 3.726949 80.452415
82 247 0.219997 0.444681 0.594208 0.720811 1.075374 1.811727 2.490383 2.785679 2.969074 3.308550 3.578270 80.001244
82 248 0.301743 0.283359 0.323998 0.533907 0.877081 1.212164 1.482746 1.845332 2.306501 2.850558 3.368845 84.613762
82 249 0.132807 0.170898 0.232003 0.409576 0.739108 1.094883 1.337173 1.578473 1.901466 2.343758 2.788036 87.271820
82 250 0.157809 0.345168 0.499701 0.626801 0.916561 1.479345 1.930415 2.078385 2.211875 2.548848 2.880753 84.324333
82 251 0.186642 0.309165 0.417716 0.570458 0.832649 1.234828 1.585434 1.824469 2.032832 2.343466 2.671968 85.990372
82 252 0.112609 0.178583 0.247315 0.363360 0.557219 0.821867 1.047890 1.245898 1.482388 1.825287 2.209006 89.908577
82 253 0.061227 0.107791 0.171533 0.287486 0.494602 0.749987 0.956552 1.154108 1.409935 1.746392 2.094829 90.765556
82 254 0.150945 0.155008 0.197521 0.353346 0.603137 0.812301 0.988656 1.274334 1.634194 1.958524 2.217989 89.654045
82 255 0.145115 0.171790 0.218235 0.371800 0.639741 0.875601 1.025162 1.229620 1.526555 1.854494 2.130491 89.811394
82 256 0.161164 0.276652 0.380603 0.512949 0.723403 1.002991 1.219023 1.379409 1.570310 1.836666 2.102276 88.834557
82 257 0.051952 0.086025 0.134990 0.227200 0.403637 0.690286 0.962561 1.159228 1.340547 1.653800 2.021441 91.268333
82 258 0.127505 0.266626 0.374510 0.440608 0.575181 0.866164 1.134876 1.274544 1.399977 1.664096 1.989555 89.886353
82 259 0.128382 0.231302 0.299422 0.369550 0.531441 0.840016 1.100233 1.223463 1.344501 1.627377 1.965951 90.338364
82 260 0.051944 0.076271 0.112286 0.193402 0.347474 0.564107 0.769654 0.975904 1.208573 1.509656 1.814621 92.376106
82 261 0.039651 0.063778 0.098289 0.172762 0.322689 0.530636 0.715469 0.900679 1.135883 1.451301 1.779441 92.789421
82 262 0.064866 0.099729 0.143278 0.238318 0.421589 0.636893 0.796030 0.963915 1.215433 1.535903 1.828816 92.055229
82 263 0.212660 0.221905 0.250760 0.395312 0.645876 0.883140 1.024080 1.176906 1.395202 1.687398 1.968834 90.137932
82 264 0.122806 0.253911 0.355671 0.437349 0.609580 0.922374 1.180763 1.322279 1.489907 1.783889 2.085951 89.435516
82 265 0.194241 0.215661 0.265177 0.425719 0.677555 0.940885 1.144558 1.366144 1.618847 1.930667 2.233973 88.986572
82 266 0.170808 0.269774 0.370191 0.533046 0.786361 1.096815 1.305822 1.445952 1.630668 1.931312 2.249295 88.209953
82 267 0.148439 0.299622 0.418749 0.510975 0.698008 1.069368 1.398359 1.541895 1.650655 1.909135 2.207262 88.147530
82 268 0.282182 0.267629 0.302621 0.509676 0.847693 1.135670 1.317862 1.556805 1.851062 2.174402 2.451085 87.303314
82 269 0.158913 0.263742 0.384466 0.573729 0.848231 1.173897 1.430470 1.652462 1.908511 2.221855 2.513789 86.869934
82 270 0.125763 0.192869 0.273378 0.421666 0.666660 0.999534 1.278210 1.492392 1.715383 2.052672 2.414808 88.366669
82 271 0.102306 0.212438 0.313565 0.399524 0.561201 0.915028 1.284388 1.484910 1.619066 1.909622 2.256480 88.941475
82 272 0.121728 0.243009 0.349441 0.453850 0.654742 1.048694 1.415277 1.600050 1.738992 2.034011 2.363158 87.977051
82 273 0.145891 0.203302 0.268727 0.411656 0.666683 0.989390 1.225019 1.417564 1.662657 2.031100 2.405416 88.572594
82 274 0.070296 0.099568 0.138102 0.231521 0.415635 0.668807 0.893476 1.129763 1.443278 1.871169 2.308904 90.729485
82 275 0.077416 0.128914 0.200403 0.322589 0.502588 0.713208 0.906664 1.117625 1.376774 1.682926 1.986939 90.983955
82 276 0.201867 0.196580 0.224631 0.386001 0.670406 0.901222 1.026755 1.207255 1.472697 1.777218 2.027915 89.907448
82 277 0.078341 0.126956 0.182157 0.284841 0.476834 0.728568 0.929515 1.117514 1.381120 1.740952 2.083150 90.870056
82 278 0.044442 0.058664 0.080215 0.141702 0.269036 0.442273 0.601345 0.786943 1.044355 1.412351 1.814929 93.303749
82 279 0.040111 0.066324 0.105024 0.178411 0.303881 0.469949 0.622067 0.777664 0.972720 1.243091 1.531596 93.689163
82 280 0.076235 0.132571 0.172215 0.242206 0.423211 0.736825 0.971559 1.063883 1.169623 1.428475 1.708046 91.875153
82 281 0.041889 0.091528 0.150575 0.222102 0.363566 0.625271 0.893410 1.085967 1.262427 1.517744 1.760302 91.985222
82 282 0.009159 0.016382 0.029157 0.056922 0.118907 0.233946 0.377525 0.538095 0.728551 1.012555 1.343339 95.535461
82 283 0.022320 0.036055 0.057283 0.105301 0.199565 0.326555 0.443358 0.576262 0.757618 1.006817 1.265961 95.202904
82 284 0.068711 0.139643 0.196338 0.265680 0.439263 0.743322 0.973420 1.054527 1.125057 1.290268 1.437696 92.266068
82 285 0.050333 0.112162 0.185313 0.252774 0.358782 0.571678 0.809182 0.969235 1.053925 1.176239 1.312543 93.147835
82 286 0.019474 0.028624 0.044245 0.084371 0.166601 0.284511 0.397604 0.516862 0.658697 0.860264 1.073480 95.865273
82 287 0.034053 0.078466 0.125476 0.164261 0.226644 0.338407 0.457831 0.551471 0.632381 0.751152 0.887376 95.752480
82 288 0.017564 0.030070 0.045763 0.070936 0.110783 0.179143 0.252926 0.321809 0.390967 0.512992 0.680548 97.386497
83 84 0.000000 0.000000 0.000000 0.000000 0.000000 0.000000 0.000000 0.000000 0.000000 0.000000 0.000000 0.000000
83 85 0.216613 2.814819 14.441305 63.254093 14.312473 1.397238 0.373110 0.178705 0.060694 0.018632 0.005773 2.926546
83 86 6.709081 35.825497 16.896725 14.648570 7.280296 7.367836 5.517916 2.461874 0.467853 0.080739 0.015907 2.727707
83 87 2.354718 16.935644 16.237169 20.325460 11.919501 8.624590 6.153330 5.190454 4.137508 2.964615 1.255002 3.902005
83 88 6.488554 12.452290 3.715627 7.453999 12.257586 20.261145 13.675790 7.871397 3.953270 2.774067 1.683106 7.413172
83 89 3.690302 7.370946 11.613064 14.722997 9.514241 8.340130 11.519454 7.174794 5.279961 3.778931 3.930853 13.064328
83 90 6.129138 13.675459 10.064806 6.317738 5.129748 7.035375 11.482194 6.820417 5.245924 4.346636 4.995795 18.756771
83 91 1.650148 2.718593 4.478412 8.620706 8.698635 8.336973 12.615681 9.106752 8.429820 6.242919 5.781879 23.319483
83 92 1.233937 2.340894 2.562894 3.074548 4.197096 7.478495 15.160233 10.704004 8.962221 6.842555 6.969678 30.473444
83 93 0.291979 0.382240 0.496469 1.001527 1.967369 3.501193 7.619209 7.099647 8.930919 8.358568 9.190734 51.160145
83 94 0.495373 0.686501 0.842506 1.558829 3.027974 5.303123 10.061470 7.568394 7.664904 7.022862 8.520844 47.247219
83 95 0.844375 2.311596 3.064145 3.271328 4.386926 6.915432 8.261782 7.340190 6.425114 6.323600 6.214959 44.640553
83 96 0.204064 0.456426 0.710961 1.099082 2.019961 3.970020 5.958678 6.856425 7.461102 8.625359 9.272574 53.365349
83 97 0.037179 0.063220 0.099312 0.211021 0.565168 1.394148 2.521437 3.655462 5.020459 7.041870 8.800407 70.590317
83 98 0.302663 0.927443 1.501090 1.754962 2.305527 3.747431 5.231269 5.804860 6.264776 7.277708 8.244523 56.637745
83 99 0.366254 0.788768 1.086139 1.499154 2.452477 4.238409 5.753507 6.230425 6.534883 7.269214 7.668475 56.112297
83 100 0.069211 0.132550 0.199087 0.332808 0.662968 1.358566 2.237864 3.025112 3.891130 5.141339 6.339509 76.609856
83 101 0.022807 0.039912 0.063348 0.122201 0.258622 0.514469 0.842322 1.251788 1.876379 2.882738 4.102006 88.023415
83 102 0.159451 0.263504 0.343279 0.518179 0.861921 1.393094 1.910425 2.400955 3.113378 4.193815 5.340289 79.501709
83 103 0.102659 0.273307 0.437498 0.575073 0.877489 1.652218 2.617070 3.169810 3.569875 4.326020 5.176273 77.222702
83 104 0.035614 0.058724 0.082515 0.140807 0.275939 0.547236 0.898771 1.287626 1.800570 2.623942 3.601505 88.646751
83 105 0.092317 0.128050 0.151595 0.227570 0.370199 0.590061 0.810363 1.041227 1.375117 1.949250 2.719553 90.544701
83 106 0.144686 0.322282 0.447994 0.557705 0.800179 1.369104 2.039067 2.525023 3.083323 4.032748 5.125656 79.552231
83 107 0.055651 0.106422 0.159928 0.240300 0.409997 0.732811 1.088367 1.386866 1.692577 2.131699 2.587903 89.407478
83 108 0.029455 0.060227 0.093848 0.138004 0.227399 0.402771 0.609122 0.810054 1.060024 1.462340 1.954500 93.152252
83 109 0.038423 0.060827 0.080569 0.123046 0.223163 0.404688 0.582428 0.731276 0.914775 1.262115 1.724462 93.854233
83 110 0.083128 0.230407 0.339328 0.368293 0.507265 0.928138 1.440811 1.771922 2.064451 2.526167 2.948784 86.791306
83 111 0.046716 0.127751 0.218877 0.287309 0.433216 0.825335 1.343096 1.678544 1.869546 2.236463 2.685750 88.247391
83 112 0.010103 0.019382 0.030888 0.053865 0.119126 0.265849 0.451237 0.633874 0.858133 1.248188 1.736902 94.572449
83 113 0.048951 0.084890 0.106421 0.148882 0.276385 0.518502 0.743092 0.924746 1.191709 1.654737 2.171249 92.130432
83 114 0.071172 0.155099 0.239819 0.331851 0.542187 1.011451 1.551191 1.904217 2.124048 2.418317 2.670595 86.980057
83 115 0.033448 0.065956 0.103720 0.165693 0.315913 0.595289 0.874383 1.100787 1.387001 1.857240 2.366480 91.134094
83 116 0.106743 0.146955 0.177840 0.277154 0.512886 0.822447 1.021437 1.182677 1.433555 1.792638 2.104418 90.421249
83 117 0.165856 0.191262 0.193126 0.295705 0.592577 0.990179 1.179572 1.272620 1.494671 1.909418 2.282007 89.432999
83 118 0.084666 0.223800 0.361687 0.440874 0.618355 1.059641 1.559176 1.842587 2.058856 2.451693 2.872090 86.426575
83 119 0.140692 0.185247 0.190507 0.261111 0.495016 0.929226 1.256495 1.428976 1.693199 2.292691 2.975747 88.151100
83 120 0.156539 0.368678 0.484816 0.503557 0.678766 1.238357 1.850453 2.109441 2.257891 2.682768 3.168274 84.500458
83 121 0.156756 0.405566 0.618041 0.682171 0.868873 1.472903 2.156458 2.430484 2.505162 2.869397 3.356725 82.477470
83 122 0.132319 0.339430 0.487823 0.545585 0.787104 1.469968 2.185249 2.440755 2.564638 3.095834 3.782998 82.168297
83 123 0.104629 0.232318 0.345029 0.450289 0.690047 1.177367 1.628369 1.861641 2.136748 2.751846 3.478216 85.143501
83 124 0.321525 0.294258 0.268741 0.391162 0.737721 1.233708 1.550205 1.773584 2.124680 2.720818 3.280849 85.302750
83 125 0.118865 0.285745 0.434837 0.551671 0.857282 1.572280 2.324139 2.650275 2.814395 3.228265 3.635090 81.527153
83 126 0.144045 0.321802 0.457678 0.573742 0.891975 1.620425 2.308386 2.574226 2.786259 3.409763 4.134935 80.776764
83 127 0.168431 0.356994 0.469044 0.539583 0.765560 1.294200 1.771148 1.991000 2.257402 2.899477 3.690448 83.796707
83 128 0.176012 0.196210 0.203659 0.317037 0.654205 1.236428 1.731316 2.088712 2.518008 3.245432 3.946835 83.686142
83 129 0.140113 0.330315 0.497610 0.644966 1.046551 1.951491 2.826956 3.175126 3.381259 3.824903 4.179590 78.001114
83 130 0.294876 0.680597 0.863387 0.886798 1.163910 1.948207 2.594036 2.668195 2.699153 3.210577 3.892922 79.097343
83 131 0.149232 0.403798 0.602210 0.648747 0.817458 1.365064 1.947778 2.191429 2.371118 2.907923 3.635108 82.960136
83 132 0.068248 0.108880 0.144502 0.248250 0.606762 1.384037 2.094375 2.402665 2.655772 3.306382 3.917409 83.062714
83 133 0.239073 0.577949 0.801303 0.933076 1.405604 2.316002 2.921739 2.928147 2.992311 3.385802 3.708497 77.790497
83 134 0.907188 0.806527 0.658855 0.880424 1.493272 2.160369 2.354981 2.406257 2.675984 3.239998 3.712509 78.703636
83 135 0.124727 0.226338 0.290772 0.425095 0.814731 1.426527 1.806216 1.991799 2.377594 3.057314 3.632319 83.826569
83 136 0.075763 0.125087 0.183478 0.334765 0.763184 1.512892 2.098301 2.365183 2.648419 3.254713 3.798434 82.839775
83 137 0.281662 0.655017 0.885643 0.974483 1.307668 2.131814 2.781610 2.810796 2.725309 2.955294 3.222811 79.267899
83 138 0.180965 0.473621 0.730229 0.788160 0.922307 1.426913 1.970839 2.164936 2.224454 2.565756 3.056529 83.495293
83 139 0.095520 0.238324 0.359147 0.421852 0.598447 1.086535 1.628499 1.873357 1.999833 2.379819 2.857613 86.461052
83 140 0.014501 0.027368 0.044952 0.082401 0.188587 0.423299 0.720880 1.009358 1.317976 1.750222 2.163562 92.256889
83 141 0.010402 0.019040 0.030080 0.053275 0.112153 0.225311 0.361512 0.521557 0.746292 1.097755 1.510194 95.312431
83 142 0.003565 0.006354 0.010226 0.020288 0.050108 0.112097 0.190031 0.293800 0.471847 0.774168 1.140524 96.927002
83 143 0.045527 0.084796 0.124262 0.197859 0.374396 0.657266 0.903050 1.102225 1.361999 1.742380 2.108574 91.297661
83 144 0.047602 0.112608 0.159800 0.202306 0.340026 0.641086 0.946934 1.147014 1.372251 1.749637 2.124500 91.156235
83 145 0.005722 0.009035 0.013146 0.024921 0.059871 0.133325 0.222803 0.330103 0.492114 0.759844 1.069283 96.879837
83 146 0.008534 0.015291 0.024173 0.049325 0.133027 0.299944 0.449780 0.560311 0.730404 1.046242 1.374629 95.308342
83 147 0.073353 0.225377 0.363317 0.393697 0.482719 0.770366 1.084165 1.225422 1.322827 1.579974 1.924962 90.553825
83 148 0.012357 0.025678 0.039152 0.062189 0.129113 0.270961 0.419007 0.525067 0.649935 0.902723 1.211186 95.752632
83 149 0.002015 0.003414 0.005663 0.012466 0.035395 0.086597 0.156595 0.252706 0.402785 0.620666 0.822461 97.599236
83 150 0.025943 0.043479 0.060484 0.107346 0.244807 0.469866 0.617414 0.687140 0.801648 1.026958 1.241621 94.673294
83 151 0.044441 0.142008 0.238355 0.264224 0.336538 0.550300 0.779742 0.878564 0.937596 1.111925 1.352678 93.363625
83 152 0.003054 0.005956 0.010088 0.018771 0.044320 0.105979 0.188281 0.266216 0.349801 0.502118 0.695681 97.809731
83 153 0.003438 0.005927 0.009595 0.020406 0.055241 0.122319 0.194715 0.278280 0.408038 0.593391 0.754428 97.554222
83 154 0.045090 0.086944 0.122255 0.167720 0.263971 0.416925 0.548910 0.637696 0.728114 0.869003 1.014644 95.098724
83 155 0.009925 0.018474 0.028696 0.048694 0.098455 0.188538 0.279649 0.357652 0.450037 0.595845 0.751269 97.172760
83 156 0.005365 0.011303 0.017783 0.025872 0.044341 0.083708 0.133331 0.184819 0.247421 0.351073 0.483450 98.411537
83 157 0.003373 0.005890 0.009620 0.018734 0.043262 0.090150 0.144157 0.204189 0.287876 0.421431 0.573114 98.198196
83 158 0.015865 0.031077 0.047293 0.071121 0.121427 0.207189 0.298563 0.382643 0.470068 0.581875 0.691405 97.081467
83 159 0.003003 0.005414 0.008509 0.014854 0.030832 0.060671 0.094948 0.132802 0.184620 0.269529 0.373349 98.821465
83 160 0.001541 0.002664 0.004303 0.008072 0.017151 0.032761 0.050789 0.073855 0.108752 0.165640 0.236903 99.297562
83 161 0.005870 0.010426 0.015036 0.022762 0.039682 0.067129 0.096152 0.127795 0.168947 0.230082 0.299834 98.916283
83 162 0.003873 0.005746 0.007950 0.013447 0.026207 0.044938 0.064058 0.088247 0.122671 0.172495 0.227866 99.222496
83 163 0.001599 0.002754 0.004268 0.007420 0.014539 0.026538 0.040728 0.058880 0.084411 0.123712 0.171641 99.463509
83 164 0.001166 0.001996 0.003251 0.006344 0.013974 0.026457 0.040277 0.058219 0.084714 0.125650 0.173715 99.464241
83 165 0.003838 0.006035 0.008191 0.013119 0.024746 0.042093 0.057981 0.075285 0.099059 0.136361 0.179149 99.354149
83 166 0.001666 0.002770 0.004107 0.007201 0.015176 0.029477 0.045704 0.065644 0.094768 0.140217 0.190387 99.402878
83 167 0.006099 0.012231 0.018764 0.026847 0.043480 0.072992 0.104268 0.132280 0.162487 0.212398 0.275001 98.933151
83 168 0.006724 0.013585 0.020666 0.029383 0.046980 0.078944 0.113059 0.141763 0.170659 0.220404 0.282863 98.874969
83 169 0.001302 0.002221 0.003394 0.006075 0.013326 0.028131 0.046796 0.068404 0.096664 0.143103 0.198749 99.391830
83 170 0.002588 0.004531 0.007011 0.012695 0.027879 0.055308 0.083736 0.111355 0.147468 0.207391 0.275380 99.064659
83 171 0.010663 0.028189 0.047182 0.059520 0.082346 0.133391 0.193756 0.237548 0.272188 0.334162 0.417156 98.183899
83 172 0.002814 0.005122 0.008133 0.014123 0.029035 0.057542 0.090907 0.125191 0.167014 0.236244 0.320234 98.943642
83 173 0.001962 0.003222 0.004967 0.009278 0.020720 0.041510 0.066614 0.098835 0.145679 0.216506 0.296687 99.094025
83 174 0.006548 0.010617 0.015594 0.027705 0.058666 0.107389 0.152102 0.197242 0.258840 0.347906 0.436506 98.380882
83 175 0.012876 0.023460 0.035069 0.054697 0.099143 0.170939 0.236465 0.289597 0.350229 0.444318 0.544386 97.738823
83 176 0.006396 0.010767 0.015269 0.024682 0.049286 0.095502 0.146924 0.202533 0.278565 0.392468 0.513614 98.263992
83 177 0.007313 0.013716 0.021657 0.035736 0.070853 0.139249 0.209954 0.266804 0.334189 0.456737 0.602751 97.841042
83 178 0.036736 0.087121 0.121464 0.133425 0.178908 0.298886 0.426246 0.489888 0.532422 0.639300 0.779039 96.276566
83 179 0.025344 0.053644 0.083978 0.111085 0.160061 0.264246 0.381249 0.461180 0.520060 0.631756 0.775998 96.531403
83 180 0.010470 0.017679 0.024416 0.038820 0.080319 0.165054 0.253796 0.325658 0.410901 0.560368 0.730531 97.381989
83 181 0.041532 0.102583 0.158679 0.183012 0.238039 0.379099 0.532103 0.620001 0.693205 0.846479 1.044337 95.160934
83 182 0.050814 0.082382 0.106888 0.153297 0.265363 0.441256 0.574547 0.657869 0.769046 0.971287 1.189131 94.738121
83 183 0.054804 0.075333 0.086298 0.124085 0.224259 0.383464 0.510508 0.614802 0.766273 0.998177 1.215769 94.946220
83 184 0.020312 0.035955 0.051920 0.085354 0.182667 0.373105 0.542912 0.645266 0.775547 1.036874 1.328330 94.921753
83 185 0.085399 0.210976 0.301566 0.328054 0.426755 0.688796 0.944641 1.052833 1.142064 1.365503 1.634882 91.818527
83 186 0.079228 0.176944 0.263421 0.317149 0.426718 0.689926 0.955947 1.081464 1.161553 1.373887 1.656977 91.816780
83 187 0.021102 0.039408 0.058426 0.093839 0.194848 0.410147 0.635756 0.783409 0.929033 1.207792 1.521096 94.105141
83 188 0.097458 0.195291 0.274170 0.348934 0.504871 0.781212 1.024726 1.172886 1.332251 1.598232 1.887105 90.782860
83 189 0.082453 0.115682 0.142085 0.218496 0.407691 0.701179 0.924565 1.077154 1.275227 1.601662 1.925119 91.528687
83 190 0.156672 0.308494 0.428667 0.527191 0.697875 1.000196 1.263820 1.419312 1.577048 1.844117 2.154151 88.622459
83 191 0.057701 0.110776 0.168590 0.258112 0.466763 0.834613 1.155631 1.341325 1.544064 1.915884 2.316640 89.829895
83 192 0.171789 0.242899 0.265309 0.346495 0.583714 0.978869 1.277518 1.459721 1.701931 2.097346 2.451447 88.422958
83 193 0.168744 0.342767 0.459054 0.541125 0.766597 1.254174 1.666281 1.804132 1.917313 2.265611 2.677695 86.136505
83 194 0.210563 0.556625 0.794085 0.774973 0.883405 1.369219 1.834861 1.925365 1.944427 2.246176 2.687227 84.773079
83 195 0.248081 0.436938 0.554887 0.666326 0.928478 1.463155 1.904968 2.055356 2.142217 2.451276 2.824856 84.323463
83 196 0.194809 0.321084 0.384768 0.486308 0.796618 1.371525 1.836964 2.068982 2.332026 2.773147 3.139513 84.294250
83 197 0.257424 0.462310 0.612847 0.783120 1.123740 1.718028 2.161147 2.303895 2.432584 2.791467 3.188139 82.165298
83 198 0.399700 0.856751 1.055578 1.062348 1.334471 2.020058 2.486696 2.508856 2.577170 2.950274 3.355739 79.392365
83 199 0.412646 0.588244 0.615476 0.748510 1.171453 1.904906 2.389740 2.511054 2.646265 3.058705 3.441208 80.511795
83 200 0.136585 0.363811 0.538404 0.586019 0.805871 1.440104 2.093914 2.343939 2.515932 2.993484 3.502242 82.679695
83 201 0.160036 0.396248 0.613665 0.718673 0.947414 1.577713 2.235141 2.468526 2.534624 2.896888 3.385654 82.065422
83 202 0.207884 0.495265 0.705045 0.794724 1.050014 1.736455 2.408716 2.606005 2.634400 2.949994 3.353345 81.058159
83 203 0.129703 0.331457 0.495285 0.557095 0.738489 1.276099 1.883913 2.172033 2.335670 2.752165 3.244503 84.083588
83 204 0.074967 0.149211 0.213690 0.294371 0.487495 0.893133 1.312243 1.574184 1.809254 2.267127 2.795829 88.128494
83 205 0.086047 0.209269 0.309237 0.368717 0.547531 0.979266 1.431299 1.664687 1.861973 2.262457 2.703021 87.576500
83 206 0.117108 0.208273 0.267489 0.352139 0.571210 0.977348 1.328550 1.507856 1.695262 2.086810 2.520213 88.367744
83 207 0.048503 0.127711 0.210116 0.256907 0.356909 0.613127 0.908061 1.095275 1.264519 1.607431 2.067588 91.443855
83 208 0.023076 0.041809 0.060447 0.095192 0.187989 0.378642 0.586957 0.759353 0.964978 1.331202 1.766770 93.803581
83 209 0.051346 0.078144 0.101072 0.154469 0.287357 0.503420 0.691627 0.842434 1.037213 1.345642 1.662135 93.245140
83 210 0.062348 0.141876 0.196203 0.227924 0.332955 0.563589 0.769165 0.864321 0.978317 1.243501 1.575456 93.044350
83 211 0.041416 0.087658 0.133728 0.175300 0.255789 0.420787 0.593881 0.711636 0.818453 1.023158 1.297349 94.440849
83 212 0.012941 0.020471 0.030592 0.055807 0.122114 0.241985 0.366897 0.485582 0.631118 0.851063 1.083509 96.097916
83 213 0.036812 0.076417 0.115719 0.156999 0.238115 0.380642 0.516397 0.621789 0.750680 0.964746 1.226869 94.914810
83 214 0.026580 0.037014 0.047034 0.075768 0.143579 0.248514 0.344810 0.449419 0.600526 0.822425 1.061172 96.143158
83 215 0.029351 0.043308 0.059555 0.100436 0.195137 0.333474 0.440933 0.540912 0.699828 0.962206 1.253780 95.341072
83 216 0.071422 0.165422 0.214172 0.228062 0.320162 0.549854 0.756189 0.833114 0.915078 1.131592 1.389537 93.425400
83 217 0.038863 0.073869 0.107090 0.152100 0.250808 0.433011 0.606709 0.721937 0.838050 1.048996 1.293090 94.435478
83 218 0.006578 0.011540 0.018428 0.033957 0.075731 0.162614 0.266769 0.374133 0.512019 0.738128 1.004211 96.795891
83 219 0.025067 0.039777 0.053184 0.083495 0.158670 0.286171 0.400977 0.502086 0.642654 0.869799 1.116641 95.821472
83 220 0.034956 0.086601 0.134117 0.165620 0.249427 0.456556 0.679355 0.782657 0.834897 0.979780 1.161519 94.434509
83 221 0.012570 0.022907 0.036273 0.060652 0.116551 0.224948 0.349607 0.464984 0.594135 0.797814 1.027038 96.292519
83 222 0.016836 0.027628 0.038095 0.059753 0.111086 0.200544 0.285607 0.358537 0.445043 0.589047 0.763338 97.104492
83 223 0.009213 0.014163 0.021157 0.039942 0.089394 0.174472 0.262081 0.360729 0.502357 0.709791 0.925275 96.891418
83 224 0.031903 0.061387 0.095459 0.143651 0.238276 0.403661 0.570804 0.702337 0.835786 1.043517 1.285020 94.588196
83 225 0.023473 0.039790 0.056100 0.088963 0.169639 0.312484 0.449829 0.569658 0.723864 0.976686 1.262241 95.327271
83 226 0.061270 0.086629 0.108813 0.168708 0.307808 0.514851 0.667906 0.791299 0.978925 1.294535 1.624564 93.394691
83 227 0.132411 0.266788 0.321655 0.343056 0.479302 0.823056 1.117878 1.203363 1.281116 1.551445 1.866133 90.613800
83 228 0.124668 0.246752 0.302384 0.320112 0.423812 0.705932 0.963490 1.076134 1.213296 1.576465 2.046179 91.000778
83 229 0.091930 0.183091 0.245300 0.294917 0.428235 0.736355 1.031089 1.181696 1.335628 1.675107 2.061282 90.735367
83 230 0.120140 0.189949 0.229986 0.313447 0.545127 0.967879 1.299173 1.430354 1.542827 1.825751 2.117301 89.418068
83 231 0.107288 0.275790 0.450436 0.544672 0.708805 1.083117 1.445747 1.613543 1.769643 2.107728 2.496532 87.396698
83 232 0.219270 0.262211 0.256526 0.329470 0.555719 0.945520 1.232352 1.380499 1.582290 2.014928 2.478325 88.742889
83 233 0.086697 0.185905 0.266331 0.339771 0.533075 0.946129 1.336667 1.521927 1.696413 2.075430 2.474499 88.537155
83 234 0.144789 0.323178 0.437278 0.489704 0.686394 1.185886 1.643829 1.768981 1.826869 2.159310 2.609870 86.723915
83 235 0.131445 0.296745 0.460801 0.573650 0.764615 1.181575 1.586631 1.783623 1.944214 2.337825 2.858375 86.080505
83 236 0.245793 0.284175 0.289016 0.405164 0.722961 1.188984 1.516109 1.744036 2.052575 2.533879 2.967183 86.050125
83 237 0.123479 0.212226 0.286754 0.402017 0.672983 1.149479 1.546995 1.755720 1.985121 2.448312 2.950007 86.466911
83 238 0.254126 0.578415 0.774365 0.813156 1.017958 1.596902 2.131293 2.288105 2.386593 2.772964 3.270853 82.115265
83 239 0.204981 0.470641 0.730101 0.863184 1.056146 1.610599 2.185842 2.389698 2.421978 2.740618 3.238056 82.088158
83 240 0.387210 0.742675 0.901646 0.965642 1.190296 1.743071 2.205592 2.369012 2.525465 2.949408 3.455289 80.564697
83 241 0.138794 0.360673 0.603117 0.731723 0.957956 1.585624 2.297696 2.626804 2.762472 3.179665 3.756635 80.998840
83 242 0.141782 0.221708 0.292552 0.429400 0.751314 1.346488 1.929467 2.328083 2.699953 3.296330 3.880721 82.682205
83 243 0.276557 0.518322 0.682304 0.875352 1.330172 2.126174 2.764826 3.064801 3.331062 3.736518 4.053445 77.240463
83 244 0.118730 0.198943 0.286879 0.452798 0.802858 1.357858 1.859580 2.254593 2.705129 3.352033 4.002872 82.607727
83 245 0.068364 0.115197 0.164099 0.267285 0.529940 0.995524 1.449933 1.846380 2.342349 3.045759 3.722259 85.452911
83 246 0.209425 0.359231 0.466772 0.643935 1.053743 1.718561 2.220428 2.490672 2.811430 3.349275 3.861085 80.815437
83 247 0.134561 0.374967 0.615580 0.741527 1.035442 1.788024 2.548043 2.779938 2.825567 3.145015 3.535305 80.476036
83 248 0.143839 0.174446 0.204434 0.336931 0.676133 1.152579 1.482742 1.757539 2.171728 2.797338 3.347278 85.755005
83 249 0.112432 0.152308 0.174854 0.271464 0.556497 1.010288 1.324518 1.521256 1.835873 2.382069 2.876247 87.782196
83 250 0.156288 0.385759 0.555610 0.616663 0.826376 1.386492 1.925441 2.097561 2.182559 2.500479 2.863096 84.503677
83 251 0.178785 0.353789 0.489648 0.597122 0.798272 1.205014 1.574780 1.760717 1.921539 2.265819 2.682306 86.172203
83 252 0.080019 0.144980 0.200131 0.279687 0.465636 0.808131 1.131344 1.342610 1.550074 1.903428 2.297397 89.796562
83 253 0.044764 0.083355 0.129464 0.208946 0.387264 0.681987 0.958506 1.178262 1.436193 1.819297 2.215777 90.856186
83 254 0.128379 0.138663 0.165980 0.290222 0.543474 0.800214 0.966525 1.181000 1.503637 1.882130 2.201638 90.198135
83 255 0.117433 0.146148 0.176942 0.291495 0.543842 0.831163 1.006059 1.177246 1.448913 1.806885 2.109890 90.343979
83 256 0.122693 0.237117 0.338463 0.440622 0.630065 0.945212 1.209106 1.365691 1.540369 1.832821 2.150388 89.187454
83 257 0.049462 0.088036 0.123538 0.183277 0.333783 0.637681 0.941684 1.130284 1.306245 1.661598 2.083141 91.461273
83 258 0.093710 0.234920 0.361675 0.406353 0.515686 0.834383 1.174152 1.330006 1.438303 1.727224 2.117248 89.766342
83 259 0.109618 0.226523 0.304588 0.349507 0.480143 0.803169 1.126824 1.270614 1.366303 1.646825 2.021993 90.293892
83 260 0.050010 0.078474 0.106924 0.164589 0.297290 0.528681 0.748941 0.921714 1.116155 1.436041 1.788746 92.762436
83 261 0.032884 0.055129 0.081218 0.136831 0.274409 0.509228 0.725322 0.895923 1.097912 1.417431 1.757228 93.016479
83 262 0.060109 0.098964 0.136200 0.207545 0.372445 0.620996 0.808961 0.946454 1.152566 1.483188 1.810844 92.301727
83 263 0.254718 0.293257 0.273287 0.348041 0.573925 0.888288 1.055818 1.141172 1.321648 1.675073 2.029846 90.144928
83 264 0.102485 0.259769 0.410096 0.466033 0.572559 0.880174 1.196880 1.334698 1.435976 1.703665 2.048796 89.588867
83 265 0.148536 0.187182 0.211673 0.322067 0.601667 1.000260 1.253150 1.384970 1.564038 1.898797 2.211726 89.215935
83 266 0.155155 0.284219 0.363408 0.444539 0.652517 1.064172 1.410965 1.543982 1.657745 1.946756 2.267141 88.209396
83 267 0.134422 0.351111 0.543972 0.592690 0.692983 1.023142 1.359419 1.491854 1.583751 1.855829 2.219468 88.151360
83 268 0.274467 0.288965 0.279484 0.407233 0.729446 1.131377 1.352187 1.494735 1.710276 2.047122 2.324717 87.959991
83 269 0.166768 0.314129 0.407794 0.507724 0.745426 1.147935 1.450391 1.601667 1.809818 2.165796 2.492180 87.190369
83 270 0.131291 0.221626 0.275477 0.350657 0.547615 0.938770 1.293005 1.471269 1.622346 1.963446 2.357579 88.826920
83 271 0.104793 0.260760 0.383383 0.426381 0.563693 0.946561 1.331395 1.466817 1.543195 1.832951 2.218479 88.921585
83 272 0.135572 0.324849 0.474887 0.524575 0.646121 1.019655 1.406709 1.546754 1.600009 1.858693 2.235706 88.226471
83 273 0.183833 0.281414 0.305306 0.365464 0.562404 0.929772 1.217104 1.357562 1.528518 1.884027 2.258083 89.126511
83 274 0.071994 0.100182 0.125962 0.205943 0.412923 0.726499 0.952358 1.108418 1.329175 1.701568 2.066611 91.198364
83 275 0.093395 0.156688 0.218484 0.322425 0.508335 0.742161 0.916418 1.063797 1.269087 1.552502 1.824543 91.332161
83 276 0.288666 0.286531 0.259846 0.360274 0.613637 0.890423 1.002984 1.097580 1.303574 1.628212 1.910058 90.358208
83 277 0.132231 0.227150 0.274016 0.342799 0.522727 0.791416 0.955947 1.048414 1.238858 1.581469 1.923760 90.961220
83 278 0.054906 0.074406 0.089209 0.144749 0.302739 0.563292 0.757418 0.881902 1.051236 1.360129 1.668818 93.051201
83 279 0.057878 0.103630 0.139443 0.195666 0.329579 0.546104 0.707857 0.803593 0.944240 1.201083 1.465132 93.505791
83 280 0.155321 0.320821 0.360788 0.351002 0.465388 0.768504 1.003952 1.052967 1.122503 1.380495 1.700404 91.317856
83 281 0.059239 0.161954 0.273641 0.341121 0.456870 0.718183 0.965548 1.052974 1.101237 1.290377 1.554129 92.024727
83 282 0.010761 0.020370 0.031537 0.056156 0.135157 0.321370 0.546804 0.720541 0.873261 1.119205 1.344201 94.820633
83 283 0.031599 0.053921 0.071237 0.110155 0.222657 0.424853 0.591765 0.690089 0.813404 1.045766 1.268258 94.676300
83 284 0.115530 0.277888 0.358261 0.365746 0.474245 0.745314 0.953786 1.002055 1.060292 1.253338 1.476002 91.917542
83 285 0.052849 0.144987 0.247426 0.298804 0.373031 0.570828 0.788190 0.890152 0.926779 1.050506 1.234905 93.421539
83 286 0.018364 0.030365 0.044393 0.079009 0.174996 0.354204 0.521756 0.632973 0.733032 0.907742 1.071224 95.431938
83 287 0.041429 0.110775 0.173757 0.201652 0.260578 0.396341 0.540275 0.629516 0.696930 0.817018 0.961602 95.170128
83 288 0.015275 0.027276 0.041040 0.062889 0.103222 0.183179 0.273198 0.347867 0.415235 0.547960 0.730959 97.251900
84 85 0.000000 0.000000 0.000000 0.000000 0.000000 0.000000 0.000000 0.000000 0.000000 0.000000 0.000000 0.000000
84 86 0.553333 6.822786 17.841722 52.753513 16.265028 1.901152 0.374500 0.124228 0.041960 0.013555 0.003323 3.304899
84 87 6.460007 25.147522 11.753176 15.128279 11.567963 12.440147 9.199054 3.833154 0.542405 0.055388 0.007079 3.865828
84 88 2.937685 16.350382 14.257672 20.153969 14.034870 10.153707 6.642603 5.150487 3.730901 2.410295 0.929275 3.248154
84 89 8.999726 19.783730 5.537619 7.912942 7.973848 12.791014 11.091743 8.380620 4.700579 3.304312 2.059775 7.464094
84 90 2.684873 7.163690 13.363883 18.234108 9.853710 6.863890 9.477028 6.502579 5.340955 3.795765 3.707080 13.012438
84 91 4.010637 7.881186 8.067123 8.337008 7.473442 9.121760 13.703267 8.107785 6.048137 4.530313 4.734049 17.985291
84 92 1.299428 2.657313 3.814005 5.306395 5.853029 7.500665 14.076651 11.177921 10.559885 7.425711 6.410740 23.918257
84 93 0.394886 0.566496 0.711925 1.315774 2.484138 4.571898 10.126327 9.124361 10.615837 9.256675 9.490812 41.340874
84 94 0.450900 0.675252 0.824299 1.477328 2.917418 5.139435 9.899427 7.499844 7.434610 6.487452 7.371867 49.822170
84 95 0.677401 2.274182 4.178025 5.416253 5.955366 7.777793 13.270910 8.735178 7.191197 5.495257 5.983789 33.044647
84 96 0.373785 1.076719 1.979052 2.683429 3.489317 5.388455 7.429676 7.858574 7.370786 7.247989 7.256288 47.845932
84 97 0.049000 0.103353 0.167011 0.303464 0.734917 1.930876 3.871568 5.843548 7.680375 9.497801 10.059967 59.758114
84 98 0.209072 0.678213 1.271240 1.691268 2.408612 4.210838 6.254276 6.999321 7.121898 7.601258 7.994361 53.559643
84 99 0.494882 1.386334 2.423088 3.089691 3.593704 4.786889 6.067253 6.528823 6.610809 6.876078 7.197702 50.944744
84 100 0.195944 0.496733 0.784224 1.024851 1.440269 2.317692 3.280377 3.859364 4.396445 5.354734 6.464597 70.384773
84 101 0.028183 0.058716 0.098422 0.174038 0.362675 0.796868 1.422494 2.072301 2.831287 3.894134 4.942255 83.318626
84 102 0.153038 0.325110 0.453186 0.616976 0.980236 1.687694 2.413494 2.885162 3.410525 4.251065 5.110713 77.712799
84 103 0.123934 0.437351 1.002834 1.425989 1.580712 2.026231 2.696494 3.155525 3.483572 4.033570 4.906475 75.127319
84 104 0.045674 0.094550 0.150755 0.237640 0.409527 0.784357 1.301304 1.778533 2.231955 2.885152 3.620175 86.460373
84 105 0.066607 0.109678 0.141239 0.207436 0.346252 0.608034 0.919100 1.241529 1.670642 2.310927 3.020728 89.357826
84 106 0.093120 0.249985 0.449941 0.626465 0.836970 1.317923 1.939693 2.413408 2.842427 3.514114 4.365071 81.350883
84 107 0.174883 0.423977 0.722283 1.020409 1.366308 2.011220 2.741855 3.205219 3.554724 4.111180 4.825815 75.842125
84 108 0.018220 0.043680 0.083460 0.134679 0.231712 0.439314 0.714503 0.978455 1.246384 1.625056 2.056425 92.428116
84 109 0.030658 0.053775 0.074668 0.113065 0.209089 0.412387 0.654134 0.887833 1.161079 1.573620 2.015423 92.814270
84 110 0.063681 0.199020 0.395257 0.537988 0.735094 1.197480 1.694022 1.905806 1.978428 2.229829 2.611473 86.451920
84 111 0.051720 0.175135 0.407641 0.587018 0.744305 1.107072 1.558427 1.832456 1.976276 2.256589 2.695193 86.608170
84 112 0.012162 0.025564 0.045680 0.081965 0.177312 0.412854 0.754053 1.085008 1.389706 1.795127 2.184664 92.035904
84 113 0.062582 0.127742 0.189183 0.268210 0.443573 0.756593 1.051130 1.276519 1.554265 1.959736 2.366822 89.943642
84 114 0.132521 0.324925 0.564530 0.769367 1.006632 1.362598 1.637356 1.765185 1.900163 2.160949 2.485106 85.890663
84 115 0.056587 0.115102 0.194076 0.310903 0.544769 0.955697 1.359005 1.618222 1.810972 2.096589 2.384136 88.553940
84 116 0.188091 0.288747 0.350072 0.482127 0.766993 1.124055 1.344901 1.513362 1.775432 2.108405 2.357318 87.700493
84 117 0.275588 0.396537 0.423566 0.511014 0.757692 1.122476 1.349559 1.480950 1.707435 2.086014 2.444412 87.444756
84 118 0.090038 0.270871 0.553403 0.746864 0.920551 1.291233 1.667047 1.858937 2.024350 2.367576 2.824169 85.384956
84 119 0.094476 0.163250 0.226294 0.330602 0.589927 1.135114 1.728371 2.089709 2.332344 2.775108 3.194673 85.340134
84 120 0.125594 0.342106 0.580966 0.702220 0.881974 1.381425 1.940624 2.209126 2.343437 2.683404 3.130267 83.678856
84 121 0.127353 0.374386 0.746387 0.945323 1.062448 1.525957 2.169053 2.560180 2.671212 2.920893 3.367429 81.529381
84 122 0.094563 0.297122 0.609671 0.776285 0.910223 1.421378 2.155284 2.616638 2.776460 3.147798 3.782057 81.412521
84 123 0.068689 0.186754 0.350070 0.493726 0.718467 1.201183 1.796177 2.224977 2.568153 3.081865 3.653451 83.656487
84 124 0.218942 0.317137 0.363402 0.481697 0.794121 1.353369 1.866608 2.202161 2.547542 3.060685 3.473169 83.321175
84 125 0.108952 0.345719 0.671319 0.847218 1.068092 1.596945 2.137761 2.385237 2.562807 2.964671 3.492408 81.818871
84 126 0.094586 0.307302 0.653693 0.849735 1.007390 1.554263 2.310018 2.745040 2.881881 3.269464 3.929401 80.397224
84 127 0.090056 0.230647 0.399107 0.541445 0.796392 1.348531 1.980323 2.394241 2.738792 3.304064 3.923816 82.252579
84 128 0.135323 0.193643 0.240638 0.367270 0.693455 1.331985 2.019178 2.527634 2.954547 3.508692 3.922158 82.105484
84 129 0.146815 0.464843 0.920342 1.189062 1.437937 2.012283 2.576782 2.803807 2.928393 3.278752 3.777091 78.463898
84 130 0.130388 0.433744 0.909925 1.123182 1.304686 2.005398 2.885911 3.218332 3.185326 3.460209 3.997829 77.345070
84 131 0.085407 0.244233 0.463620 0.622620 0.861694 1.482405 2.285624 2.787607 3.059001 3.518756 4.038153 80.550880
84 132 0.086837 0.157312 0.230882 0.368043 0.738261 1.544648 2.458535 2.998909 3.254211 3.688136 4.047523 80.426704
84 133 0.197538 0.691671 1.395313 1.658046 1.825862 2.353833 2.825765 2.917297 2.961637 3.245123 3.676840 76.251068
84 134 0.625784 1.001668 1.018066 1.105732 1.628966 2.559846 3.077298 3.082422 3.169688 3.588840 3.942373 75.199318
84 135 0.099930 0.233117 0.353199 0.492907 0.893039 1.694948 2.395379 2.713643 3.079031 3.745742 4.238297 80.060768
84 136 0.109762 0.215609 0.306825 0.459070 0.917794 1.956598 2.996566 3.358046 3.412626 3.763684 4.045557 78.457870
84 137 0.296528 0.920764 1.575334 1.660157 1.702637 2.253550 2.790204 2.845396 2.753087 2.938740 3.300273 76.963333
84 138 0.160330 0.495364 1.011336 1.227715 1.292405 1.828063 2.577121 2.877592 2.772700 2.866127 3.179103 79.712143
84 139 0.130957 0.345713 0.563891 0.671531 0.863382 1.371809 1.947492 2.266603 2.442151 2.766600 3.147569 83.482300
84 140 0.029146 0.064731 0.119484 0.205643 0.382872 0.702592 1.067421 1.403689 1.729531 2.123090 2.484675 89.687126
84 141 0.018591 0.036321 0.056527 0.092630 0.181526 0.353399 0.547190 0.745675 1.005188 1.391030 1.816784 93.755135
84 142 0.005052 0.009799 0.016640 0.031480 0.074319 0.172479 0.308670 0.475407 0.711965 1.072585 1.466132 95.655472
84 143 0.050960 0.115110 0.187228 0.282026 0.480792 0.819914 1.133039 1.366030 1.640507 2.041060 2.438442 89.444893
84 144 0.032881 0.106640 0.227347 0.330635 0.470935 0.748873 1.054452 1.271341 1.488304 1.851134 2.313810 90.103653
84 145 0.005033 0.009634 0.015321 0.026740 0.059670 0.141557 0.265597 0.415495 0.606901 0.906373 1.254675 96.292999
84 146 0.007008 0.014991 0.026584 0.049816 0.115598 0.265193 0.460096 0.651278 0.871224 1.190346 1.500684 94.847176
84 147 0.037020 0.139256 0.320878 0.438481 0.534347 0.781123 1.103805 1.308068 1.429024 1.645329 1.968992 90.293678
84 148 0.008245 0.020389 0.039021 0.064437 0.121167 0.252427 0.432312 0.596749 0.751435 0.993519 1.282172 95.438126
84 149 0.002344 0.004646 0.007962 0.015065 0.035737 0.084031 0.155518 0.252064 0.397656 0.628465 0.885978 97.530533
84 150 0.018874 0.037868 0.059793 0.100420 0.205153 0.398915 0.584486 0.714375 0.852171 1.068749 1.276775 94.682426
84 151 0.024139 0.087121 0.201382 0.279001 0.340420 0.491974 0.696960 0.853319 0.971269 1.152043 1.399764 93.502609
84 152 0.002804 0.006105 0.011381 0.020678 0.044567 0.102312 0.188905 0.280850 0.374016 0.522479 0.706018 97.739883
84 153 0.003073 0.006074 0.010917 0.021827 0.052646 0.115338 0.193612 0.282362 0.398310 0.563112 0.722542 97.630188
84 154 0.033884 0.075278 0.117624 0.163593 0.248579 0.380809 0.498517 0.589396 0.700002 0.862550 1.031578 95.298187
84 155 0.009557 0.021732 0.038704 0.060881 0.102420 0.180432 0.271221 0.353208 0.440538 0.576150 0.734681 97.210472
84 156 0.005573 0.012603 0.020431 0.028528 0.046059 0.083961 0.132555 0.181888 0.241072 0.339916 0.468578 98.438835
84 157 0.003335 0.006747 0.012071 0.022624 0.049453 0.103442 0.170105 0.238578 0.318300 0.437479 0.563659 98.074203
84 158 0.018887 0.044210 0.073679 0.102779 0.147371 0.220631 0.296704 0.362826 0.435718 0.541013 0.662779 97.093407
84 159 0.003387 0.007221 0.012237 0.019781 0.037528 0.073579 0.118498 0.163368 0.214138 0.294704 0.391711 98.663849
84 160 0.001619 0.003204 0.005445 0.009426 0.019030 0.038840 0.066090 0.098155 0.137530 0.198320 0.271493 99.150848
84 161 0.005976 0.012503 0.020151 0.030055 0.048684 0.077440 0.106608 0.136773 0.177257 0.238803 0.310566 98.835182
84 162 0.004082 0.007236 0.011119 0.018112 0.032924 0.055736 0.078977 0.103778 0.135614 0.184014 0.240398 99.128006
84 163 0.001738 0.003216 0.005045 0.008545 0.016752 0.031058 0.047773 0.068180 0.096815 0.140551 0.191979 99.388351
84 164 0.001200 0.002266 0.003921 0.007388 0.015323 0.028885 0.045299 0.066491 0.095751 0.139451 0.190106 99.403915
84 165 0.004051 0.006682 0.009192 0.014385 0.026410 0.044684 0.062178 0.081639 0.108211 0.148180 0.192478 99.301910
84 166 0.001849 0.003425 0.005516 0.009421 0.018534 0.035418 0.055337 0.077000 0.102755 0.142471 0.188092 99.360184
84 167 0.005711 0.013361 0.022954 0.032485 0.047766 0.074873 0.105148 0.132907 0.163348 0.213736 0.279299 98.908409
84 168 0.005988 0.013889 0.024382 0.035539 0.052511 0.081637 0.115360 0.146077 0.175848 0.222922 0.283848 98.842003
84 169 0.001380 0.002608 0.004319 0.007477 0.015249 0.031974 0.055546 0.083015 0.115010 0.164556 0.222299 99.296562
84 170 0.003168 0.006263 0.009858 0.015954 0.031614 0.062367 0.097201 0.128895 0.164937 0.224661 0.293287 98.961792
84 171 0.008637 0.025570 0.051822 0.071842 0.092237 0.133811 0.187660 0.233106 0.270361 0.326719 0.403578 98.194656
84 172 0.002640 0.005549 0.009516 0.015434 0.029031 0.057589 0.095316 0.133481 0.173533 0.237551 0.316443 98.923912
84 173 0.001996 0.003738 0.005922 0.010174 0.021119 0.042127 0.067868 0.098245 0.140755 0.207383 0.284646 99.116028
84 174 0.005502 0.010470 0.016588 0.027687 0.054748 0.101887 0.150480 0.197197 0.255247 0.340638 0.430458 98.409096
84 175 0.010944 0.021549 0.032810 0.049659 0.087860 0.152203 0.215349 0.271312 0.338599 0.434665 0.531750 97.853294
84 176 0.005130 0.010113 0.016517 0.026178 0.048284 0.093156 0.146890 0.198096 0.255972 0.351151 0.466837 98.381676
84 177 0.007554 0.014404 0.021506 0.032940 0.062637 0.123108 0.191157 0.251199 0.321963 0.440381 0.576164 97.956985
84 178 0.021310 0.055373 0.101572 0.132886 0.170340 0.262975 0.379860 0.462507 0.518791 0.618017 0.751414 96.524956
84 179 0.021502 0.046857 0.075693 0.101825 0.144225 0.229417 0.326983 0.406062 0.479321 0.596567 0.742108 96.829437
84 180 0.007413 0.014565 0.024803 0.040774 0.075506 0.149934 0.246242 0.335891 0.422899 0.557858 0.715524 97.408585
84 181 0.028938 0.078270 0.139752 0.178673 0.234217 0.353886 0.479759 0.558345 0.631932 0.775110 0.969363 95.571747
84 182 0.030699 0.058484 0.091783 0.136933 0.223773 0.372907 0.523002 0.636311 0.746485 0.921576 1.122538 95.135513
84 183 0.037681 0.061477 0.079528 0.112881 0.195495 0.332697 0.451821 0.551632 0.695534 0.922795 1.157940 95.400513
84 184 0.015888 0.031598 0.049754 0.077303 0.147169 0.298354 0.469171 0.596003 0.721507 0.940621 1.189972 95.462662
84 185 0.042723 0.121362 0.237759 0.313682 0.388884 0.573210 0.793039 0.925655 1.009488 1.192708 1.469690 92.931801
84 186 0.045359 0.114141 0.200833 0.265130 0.360726 0.577912 0.832278 0.999804 1.115938 1.321212 1.587980 92.578682
84 187 0.012791 0.026938 0.046629 0.076262 0.147119 0.309364 0.524254 0.713783 0.888289 1.154727 1.458708 94.641136
84 188 0.056739 0.136986 0.234223 0.317730 0.441447 0.662736 0.877427 1.023813 1.182711 1.444602 1.765416 91.856171
84 189 0.047628 0.084283 0.123632 0.186377 0.320316 0.563659 0.808488 0.998697 1.199322 1.514072 1.861594 92.291931
84 190 0.080378 0.188243 0.314407 0.423948 0.591180 0.885193 1.168950 1.345083 1.513023 1.787862 2.113131 89.588600
84 191 0.032264 0.070848 0.124307 0.195870 0.344340 0.644700 0.986965 1.243284 1.471757 1.830945 2.238723 90.815994
84 192 0.120083 0.200395 0.252859 0.329294 0.520335 0.872644 1.192901 1.413945 1.667621 2.071169 2.481999 88.876762
84 193 0.091277 0.216850 0.363317 0.478062 0.661165 1.055467 1.467064 1.694308 1.863792 2.215655 2.663783 87.229263
84 194 0.101193 0.302147 0.576889 0.693082 0.797989 1.202821 1.705745 1.930903 1.968739 2.201955 2.615713 85.902824
84 195 0.214106 0.417809 0.554204 0.634885 0.806939 1.214857 1.627845 1.862347 2.042093 2.387159 2.817212 85.420540
84 196 0.138937 0.264939 0.375105 0.487887 0.726494 1.198056 1.636359 1.887053 2.152032 2.626235 3.121533 85.385368
84 197 0.158800 0.311642 0.459672 0.620260 0.918739 1.462605 1.961219 2.230911 2.464797 2.887254 3.331706 83.192390
84 198 0.199379 0.519579 0.876576 1.042962 1.264444 1.832924 2.370768 2.533226 2.606418 2.945192 3.424672 80.383858
84 199 0.308317 0.497104 0.573317 0.696075 1.036266 1.649970 2.139143 2.365670 2.594811 3.049413 3.491804 81.598106
84 200 0.064049 0.174677 0.347481 0.488291 0.679592 1.148487 1.765562 2.183386 2.440469 2.893983 3.466815 84.347206
84 201 0.074407 0.199623 0.384303 0.531200 0.734509 1.261754 1.978993 2.414232 2.537463 2.831766 3.288342 83.763412
84 202 0.106175 0.308565 0.626714 0.833950 0.972329 1.380827 1.969108 2.378369 2.556596 2.846741 3.305067 82.715561
84 203 0.050978 0.154579 0.318782 0.442847 0.606788 1.027480 1.615698 2.027179 2.240927 2.608351 3.119546 85.786850
84 204 0.035242 0.076352 0.133687 0.209762 0.356403 0.675022 1.111609 1.510381 1.845454 2.297278 2.792422 88.956383
84 205 0.062549 0.165864 0.295191 0.392454 0.546855 0.882282 1.258608 1.500114 1.706379 2.089915 2.586033 88.513756
84 206 0.099776 0.216973 0.323568 0.408949 0.562985 0.878313 1.217555 1.461077 1.687707 2.061907 2.529959 88.551231
84 207 0.027126 0.082921 0.175919 0.254960 0.363773 0.602854 0.901631 1.111117 1.263806 1.542900 1.949383 91.723610
84 208 0.015997 0.032393 0.054725 0.091077 0.176285 0.357063 0.591914 0.816238 1.041811 1.365279 1.717053 93.740166
84 209 0.060404 0.103737 0.137905 0.189155 0.304441 0.500399 0.684652 0.834690 1.016522 1.298095 1.609534 93.260468
84 210 0.053260 0.142673 0.245104 0.297535 0.371565 0.555502 0.753241 0.869189 0.971486 1.192210 1.510498 93.037735
84 211 0.045063 0.102254 0.168180 0.221125 0.299437 0.454947 0.620212 0.738399 0.845611 1.039552 1.307774 94.157448
84 212 0.019001 0.030823 0.046489 0.078790 0.152371 0.278583 0.414228 0.545081 0.691441 0.897226 1.115869 95.730103
84 213 0.042180 0.087270 0.134581 0.185173 0.273190 0.414248 0.542388 0.644193 0.774728 0.982620 1.235201 94.684227
84 214 0.026140 0.040541 0.059173 0.098005 0.175978 0.296705 0.416683 0.542085 0.699096 0.917624 1.153339 95.574638
84 215 0.030495 0.046869 0.065881 0.110470 0.216625 0.385976 0.540493 0.681988 0.862534 1.114304 1.353995 94.590370
84 216 0.057184 0.147493 0.241297 0.293490 0.381024 0.570012 0.743929 0.828353 0.915794 1.113376 1.378229 93.329819
84 217 0.050090 0.111146 0.177678 0.231970 0.312093 0.461571 0.609882 0.711307 0.809349 0.988719 1.229642 94.306549
84 218 0.008876 0.017286 0.028032 0.048648 0.105712 0.229859 0.383538 0.527140 0.680720 0.893932 1.089306 95.986954
84 219 0.025597 0.050122 0.078618 0.121088 0.210789 0.362821 0.501506 0.594200 0.688170 0.851900 1.035868 95.479324
84 220 0.063297 0.176865 0.291634 0.321044 0.358103 0.486138 0.615255 0.682878 0.755532 0.911477 1.127898 94.209885
84 221 0.022265 0.047941 0.086275 0.137987 0.225991 0.370622 0.511809 0.606232 0.682105 0.814990 0.978714 95.515068
84 222 0.039217 0.062104 0.077610 0.106729 0.173573 0.279592 0.378652 0.473547 0.589935 0.743142 0.892917 96.182983
84 223 0.020339 0.033404 0.051774 0.091127 0.175729 0.299129 0.405721 0.502838 0.624545 0.796110 0.967735 96.031548
84 224 0.063871 0.120721 0.172020 0.232194 0.339486 0.496204 0.621929 0.720277 0.855438 1.063227 1.296390 94.018242
84 225 0.036000 0.064693 0.099736 0.152373 0.250947 0.412935 0.568002 0.695537 0.837529 1.059489 1.309728 94.513031
84 226 0.107146 0.136992 0.159835 0.239271 0.416990 0.643896 0.791489 0.926916 1.141590 1.447950 1.719622 92.268303
84 227 0.134894 0.285249 0.399372 0.463123 0.585340 0.849841 1.066839 1.162333 1.283581 1.566026 1.916014 90.287384
84 228 0.071946 0.148078 0.237038 0.322459 0.461712 0.762943 1.079600 1.246396 1.340435 1.579797 1.908252 90.841347
84 229 0.083546 0.179075 0.276337 0.365314 0.523282 0.801855 1.040028 1.180432 1.335513 1.619868 1.948662 90.646088
84 230 0.186492 0.314303 0.376752 0.450059 0.605834 0.905993 1.189253 1.370188 1.532511 1.818192 2.157980 89.092445
84 231 0.067783 0.195732 0.397306 0.550235 0.720431 1.064729 1.425995 1.612280 1.736034 2.006228 2.382388 87.840858
84 232 0.152778 0.234445 0.269157 0.334755 0.533000 0.954969 1.378486 1.620111 1.793631 2.103536 2.401053 88.224075
84 233 0.106486 0.266736 0.411429 0.483596 0.625096 0.970820 1.307890 1.462494 1.602109 1.935736 2.368494 88.459106
84 234 0.098564 0.290848 0.533113 0.627146 0.719754 1.078278 1.532154 1.767039 1.853290 2.125815 2.578279 86.795715
84 235 0.082042 0.217205 0.401911 0.542501 0.723843 1.116053 1.575405 1.846622 2.009681 2.325283 2.756857 86.402603
84 236 0.176616 0.260364 0.310583 0.413112 0.672865 1.126696 1.524770 1.791626 2.092135 2.573126 3.038386 86.019722
84 237 0.128076 0.244920 0.320171 0.409263 0.655491 1.136636 1.552522 1.762757 2.002147 2.478688 2.991923 86.317406
84 238 0.130211 0.367576 0.675142 0.810939 0.948191 1.430502 2.024826 2.314962 2.427713 2.791848 3.368653 82.709435
84 239 0.157100 0.384483 0.640257 0.781212 0.980393 1.529049 2.178495 2.516679 2.647681 2.997365 3.512823 81.674461
84 240 0.215223 0.488062 0.799910 1.003638 1.223940 1.770688 2.392658 2.722531 2.854341 3.174733 3.645051 79.709229
84 241 0.148790 0.398086 0.685135 0.834980 1.052357 1.644915 2.309443 2.637537 2.821909 3.252513 3.829691 80.384644
84 242 0.166698 0.292455 0.423286 0.619459 0.995956 1.643258 2.257679 2.628218 2.888159 3.311288 3.754721 81.018822
84 243 0.397212 0.812741 1.133409 1.358053 1.686838 2.212334 2.591549 2.758332 2.973691 3.335505 3.719342 77.020996
84 244 0.186679 0.336036 0.486451 0.693935 1.068428 1.663559 2.186622 2.511287 2.784242 3.182860 3.603688 81.296211
84 245 0.085393 0.148545 0.220183 0.359894 0.685580 1.245576 1.794562 2.247244 2.735559 3.323105 3.778014 83.376350
84 246 0.271626 0.517568 0.719303 0.942369 1.342273 1.983913 2.475506 2.690289 2.884346 3.238177 3.604078 79.330551
84 247 0.145991 0.492921 1.057887 1.352110 1.468116 1.888907 2.401378 2.610376 2.658228 2.884393 3.322249 79.717445
84 248 0.136652 0.187823 0.239536 0.394019 0.768457 1.354296 1.891366 2.327472 2.740696 3.193604 3.468274 83.297806
84 249 0.103169 0.153770 0.202613 0.329676 0.651756 1.164848 1.579502 1.868747 2.211438 2.692461 3.053572 85.988449
84 250 0.140636 0.391552 0.695784 0.854781 1.016977 1.434724 1.872159 2.050162 2.129266 2.379634 2.745474 84.288849
84 251 0.126429 0.285092 0.485101 0.657637 0.864829 1.263448 1.689900 1.946102 2.102448 2.388522 2.772507 85.417984
84 252 0.061875 0.120089 0.182523 0.267064 0.446048 0.779444 1.129830 1.409186 1.693906 2.095331 2.506313 89.308388
84 253 0.043557 0.086155 0.142596 0.230160 0.404697 0.690203 0.983891 1.247489 1.546108 1.938682 2.331898 90.354561
84 254 0.139815 0.162748 0.195947 0.318107 0.561560 0.831030 1.027034 1.248235 1.556798 1.927202 2.254579 89.776939
84 255 0.093787 0.135804 0.183400 0.293530 0.513670 0.789665 1.001901 1.203693 1.479540 1.837163 2.165030 90.302818
84 256 0.102047 0.200346 0.300267 0.409705 0.596430 0.898993 1.178153 1.372432 1.574456 1.876962 2.200941 89.289268
84 257 0.044274 0.084893 0.136903 0.207729 0.345920 0.624664 0.947211 1.193650 1.398607 1.741745 2.152891 91.121513
84 258 0.076725 0.195894 0.335189 0.414790 0.530873 0.820480 1.152983 1.356624 1.505438 1.793435 2.176802 89.640770
84 259 0.078550 0.187574 0.320735 0.411039 0.529142 0.790866 1.073591 1.246348 1.384026 1.668589 2.065121 90.244415
84 260 0.051827 0.089840 0.130787 0.197087 0.335848 0.572235 0.806275 0.996512 1.200867 1.509248 1.843711 92.265770
84 261 0.043550 0.078729 0.115765 0.175620 0.313700 0.553724 0.784294 0.970253 1.188900 1.517789 1.862592 92.395088
84 262 0.071577 0.130714 0.183847 0.256564 0.412030 0.657334 0.854100 0.993506 1.189569 1.508301 1.848487 91.893974
84 263 0.161941 0.244901 0.295327 0.385257 0.586071 0.893979 1.117721 1.250018 1.434462 1.771071 2.124151 89.735100
84 264 0.080072 0.205622 0.366972 0.475934 0.596626 0.858617 1.144659 1.321075 1.455415 1.698300 2.019762 89.776947
84 265 0.132253 0.189720 0.245170 0.365017 0.609374 0.967635 1.275259 1.510733 1.743999 2.062315 2.343730 88.554794
84 266 0.137019 0.273538 0.387152 0.480433 0.649010 0.981256 1.302499 1.506495 1.705648 2.038186 2.405305 88.133461
84 267 0.082268 0.232367 0.447951 0.574922 0.678829 0.977405 1.361800 1.597541 1.709622 1.938280 2.288282 88.110733
84 268 0.191094 0.244313 0.276397 0.397048 0.674677 1.073785 1.383582 1.613130 1.863591 2.203089 2.481347 87.597946
84 269 0.126427 0.267871 0.389593 0.496769 0.698506 1.052656 1.367559 1.553201 1.759842 2.110217 2.483844 87.693520
84 270 0.099320 0.193166 0.276340 0.358343 0.520658 0.868686 1.252649 1.508196 1.701675 2.038027 2.431056 88.751884
84 271 0.063105 0.179397 0.341557 0.436736 0.544843 0.853088 1.256257 1.508368 1.632248 1.890249 2.274903 89.019249
84 272 0.071251 0.210133 0.431924 0.574445 0.674259 0.954062 1.328906 1.567051 1.672055 1.890250 2.256605 88.369057
84 273 0.106949 0.208798 0.292275 0.372489 0.541146 0.867346 1.181447 1.380206 1.574006 1.908445 2.281714 89.285179
84 274 0.062047 0.101301 0.136020 0.201640 0.360648 0.640845 0.913447 1.135158 1.392643 1.765105 2.126266 91.164879
84 275 0.060283 0.130235 0.213774 0.303206 0.444827 0.662066 0.855967 1.003487 1.190233 1.482134 1.817252 91.836533
84 276 0.160585 0.235876 0.269260 0.346618 0.536231 0.804252 0.982217 1.104645 1.298795 1.611834 1.917413 90.732269
84 277 0.066878 0.146458 0.228965 0.303884 0.440311 0.677280 0.879722 1.000943 1.156910 1.446484 1.788611 91.863556
84 278 0.042941 0.069668 0.090333 0.131046 0.239861 0.450853 0.668527 0.839938 1.024636 1.320225 1.629568 93.492409
84 279 0.034242 0.070475 0.111006 0.162018 0.266018 0.451475 0.633677 0.768274 0.918946 1.167115 1.439895 93.976852
84 280 0.067148 0.179959 0.295818 0.342556 0.432857 0.681831 0.939187 1.051344 1.121316 1.340516 1.652741 91.894730
84 281 0.032773 0.102523 0.223738 0.318183 0.403928 0.590845 0.829407 1.001310 1.115129 1.302837 1.577335 92.501991
84 282 0.007569 0.016897 0.030194 0.051082 0.104552 0.237142 0.433249 0.626339 0.807769 1.070367 1.353330 95.261505
84 283 0.019956 0.037922 0.054921 0.084686 0.170698 0.348223 0.533588 0.673975 0.833896 1.083291 1.312477 94.846367
84 284 0.046962 0.144649 0.273235 0.338178 0.423654 0.645086 0.879376 0.978793 1.021011 1.170580 1.394605 92.683868
84 285 0.034249 0.103477 0.208535 0.275391 0.334489 0.491193 0.692047 0.821385 0.881666 1.005522 1.205404 93.946640
84 286 0.012288 0.022719 0.036696 0.063210 0.129289 0.270930 0.450400 0.608495 0.733732 0.900768 1.057770 95.713707
84 287 0.023693 0.069814 0.134791 0.182779 0.243398 0.353128 0.473447 0.564175 0.641256 0.752478 0.885148 95.675888
84 288 0.011595 0.021426 0.034018 0.052661 0.087958 0.164547 0.264089 0.353543 0.425829 0.553561 0.724620 97.306152
85 86 0.000000 0.000000 0.000000 0.000000 0.000000 0.000000 0.000000 0.000000 0.000000 0.000000 0.000000 0.000000
85 87 0.788037 10.289680 19.008749 46.754986 16.483894 1.980263 0.307073 0.079603 0.028709 0.010932 0.002652 4.265421
85 88 7.070138 20.260513 7.837544 13.008404 13.283449 15.079673 12.606931 5.838047 0.772123 0.055889 0.004248 4.183043
85 89 1.065028 6.447524 6.576635 14.018716 14.669521 14.247272 11.292409 10.630459 8.703555 5.568720 1.883159 4.897000
85 90 1.058912 3.690241 1.813383 3.912304 6.024676 15.302054 18.072472 16.266018 9.506024 7.307264 4.892589 12.154059
85 91 1.159166 2.383804 2.989711 3.933106 4.094585 5.829526 11.934291 10.330735 11.049567 9.613449 10.155636 26.526424
85 92 0.563142 1.023631 1.194678 1.808620 2.687972 4.560268 8.589270 6.488167 6.972522 7.613346 11.062920 47.435463
85 93 0.369187 0.436605 0.532040 1.052140 1.706262 2.433896 4.747082 4.598690 6.434690 6.723405 8.410343 62.555660
85 94 0.263577 0.357141 0.443547 0.796962 1.322238 2.022443 4.028134 3.771461 5.235517 5.765949 7.769726 68.223305
85 95 0.199289 0.359079 0.472312 0.777843 1.517826 3.308166 8.317349 7.378441 7.852924 6.960186 7.964774 54.891811
85 96 0.195389 0.336260 0.448842 0.723985 1.246442 2.452368 5.883030 5.266640 5.971161 5.937421 8.057504 63.480957
85 97 0.069323 0.108781 0.154984 0.272823 0.502143 0.897081 1.353201 1.837917 2.459033 3.495279 4.885752 83.963684
85 98 0.105957 0.218135 0.320194 0.455619 0.755682 1.452403 2.393724 3.242930 4.161851 5.555380 7.055443 74.282684
85 99 0.231839 0.382916 0.506840 0.779767 1.325784 2.287694 3.311454 4.095100 4.841518 5.868132 6.853339 69.515617
85 100 0.194913 0.352801 0.498906 0.705261 0.963431 1.370206 1.793596 2.156196 2.586407 3.295896 4.234361 81.848022
85 101 0.047113 0.074916 0.111264 0.198635 0.357591 0.609048 0.891393 1.176940 1.505849 2.005460 2.622869 90.398918
85 102 0.111795 0.156970 0.196500 0.301927 0.496120 0.799589 1.133280 1.492669 1.954292 2.622263 3.387836 87.346764
85 103 0.107284 0.220839 0.324574 0.456772 0.685083 1.156165 1.737597 2.210553 2.647102 3.272485 3.963238 83.218307
85 104 0.090940 0.156069 0.221029 0.329302 0.465377 0.654098 0.848928 1.048537 1.312907 1.752312 2.355936 90.764565
85 105 0.059117 0.076617 0.096016 0.158678 0.267463 0.427897 0.607384 0.813003 1.066255 1.432050 1.870582 93.124939
85 106 0.056687 0.109463 0.158384 0.235163 0.390664 0.698903 1.067341 1.390190 1.761935 2.350085 3.044004 88.737175
85 107 0.094827 0.159365 0.230178 0.372570 0.629061 1.060939 1.561078 2.010193 2.448941 3.037014 3.678477 84.717354
85 108 0.064770 0.115728 0.175144 0.289668 0.500500 0.839595 1.214005 1.565915 1.979700 2.581537 3.261410 87.412033
85 109 0.024205 0.033461 0.049970 0.094488 0.183622 0.308825 0.437995 0.595967 0.799771 1.077982 1.385298 95.008415
85 110 0.049651 0.099085 0.153843 0.241155 0.442087 0.803069 1.143088 1.350790 1.529187 1.822048 2.115921 90.250076
85 111 0.057866 0.119084 0.178614 0.255691 0.435565 0.798986 1.175136 1.402684 1.569873 1.872271 2.210323 89.923904
85 112 0.028144 0.044195 0.069395 0.130549 0.266373 0.488623 0.710456 0.915231 1.145819 1.478123 1.835241 92.887856
85 113 0.097477 0.153005 0.205239 0.302958 0.488558 0.749800 0.956907 1.118548 1.315030 1.609367 1.924677 91.078438
85 114 0.206227 0.344391 0.456228 0.606438 0.854045 1.196880 1.454321 1.603123 1.746989 1.971310 2.202619 87.357430
85 115 0.126691 0.198246 0.274413 0.414006 0.653816 0.955481 1.178053 1.340933 1.519773 1.773680 2.022860 89.542046
85 116 0.276358 0.319445 0.370484 0.561873 0.864181 1.107705 1.219548 1.354321 1.558326 1.797258 1.998118 88.572380
85 117 0.325910 0.324156 0.337316 0.515147 0.836560 1.113787 1.238248 1.380355 1.605198 1.883660 2.108055 88.331612
85 118 0.105297 0.202689 0.306310 0.446845 0.711757 1.143230 1.555813 1.832602 2.069457 2.401185 2.708033 86.516777
85 119 0.081872 0.095632 0.126505 0.242890 0.499787 0.848496 1.130368 1.397091 1.723671 2.201641 2.693928 88.958122
85 120 0.104223 0.182945 0.244726 0.350394 0.598306 1.056252 1.490810 1.761187 1.998940 2.414858 2.848630 86.948730
85 121 0.114662 0.211721 0.307614 0.438888 0.709742 1.239877 1.781439 2.088006 2.269626 2.651670 3.097409 85.089340
85 122 0.086941 0.155100 0.208977 0.293245 0.503761 0.958547 1.464601 1.824336 2.119456 2.652724 3.286779 86.445534
85 123 0.046027 0.075776 0.117937 0.210313 0.415429 0.762456 1.126662 1.466616 1.855141 2.424203 3.036932 88.462509
85 124 0.170929 0.157078 0.188234 0.372046 0.728023 1.074643 1.304962 1.586398 1.944196 2.410136 2.879826 87.183533
85 125 0.105713 0.203845 0.303924 0.441082 0.726294 1.243603 1.744385 2.040588 2.275122 2.695783 3.146925 85.072739
85 126 0.072987 0.127433 0.180626 0.281580 0.532167 1.042068 1.591042 1.973501 2.278022 2.811401 3.401401 85.707771
85 127 0.051844 0.081134 0.123103 0.223994 0.460431 0.864362 1.307271 1.734801 2.177547 2.769272 3.351857 86.854385
85 128 0.154768 0.160171 0.205848 0.400458 0.753236 1.099067 1.331428 1.616815 1.998620 2.520105 3.073650 86.685837
85 129 0.134896 0.279397 0.425284 0.589632 0.891028 1.437021 1.966858 2.292220 2.541532 2.950954 3.400629 83.090553
85 130 0.073386 0.125136 0.173321 0.272879 0.555048 1.185881 1.924408 2.440940 2.796227 3.330133 3.809843 83.312798
85 131 0.051679 0.093417 0.150370 0.254189 0.479960 0.922740 1.479837 2.002754 2.466158 3.060248 3.648691 85.389961
85 132 0.088118 0.127672 0.192636 0.363207 0.700951 1.144175 1.476681 1.752501 2.112682 2.737147 3.491570 85.812668
85 133 0.131972 0.287868 0.438814 0.595362 0.939000 1.653920 2.423951 2.867742 3.135907 3.543849 3.890660 80.090958
85 134 0.194241 0.204672 0.259292 0.510213 1.070459 1.763860 2.245154 2.601513 2.950996 3.461211 3.914016 80.824371
85 135 0.081983 0.125080 0.184820 0.320661 0.600507 1.021294 1.451512 1.916273 2.487232 3.201253 3.859206 84.750183
85 136 0.079342 0.123796 0.203355 0.407301 0.848951 1.473820 1.948366 2.276484 2.642243 3.229353 3.818901 82.948090
85 137 0.254233 0.498574 0.621607 0.739831 1.105765 1.929901 2.716947 2.983466 2.992557 3.220203 3.467186 79.469727
85 138 0.201696 0.367899 0.477152 0.596864 0.886140 1.516527 2.154382 2.479862 2.633001 2.978356 3.346042 82.362076
85 139 0.177915 0.317483 0.423128 0.547768 0.783138 1.235968 1.674415 1.941445 2.133540 2.496293 2.916063 85.352844
85 140 0.151703 0.242006 0.329159 0.475653 0.651550 0.818421 0.938329 1.091565 1.333642 1.680259 2.087759 90.199951
85 141 0.042237 0.065532 0.099268 0.170766 0.302250 0.499622 0.704434 0.914593 1.130906 1.395905 1.681957 92.992531
85 142 0.020604 0.032746 0.053424 0.107211 0.226326 0.392472 0.541404 0.703383 0.918641 1.188752 1.446299 94.368729
85 143 0.100181 0.157073 0.221884 0.359362 0.609983 0.916584 1.142426 1.330622 1.551684 1.849440 2.143218 89.617546
85 144 0.052881 0.098729 0.140264 0.212602 0.390070 0.703086 1.000026 1.232156 1.494120 1.864855 2.216412 90.594795
85 145 0.008197 0.011871 0.018899 0.039254 0.087244 0.172214 0.280283 0.430088 0.641854 0.939621 1.274128 96.096344
85 146 0.022464 0.037940 0.064028 0.124997 0.247688 0.408392 0.544273 0.690181 0.900105 1.198877 1.511286 94.249763
85 147 0.050508 0.110483 0.159933 0.216034 0.378789 0.738681 1.116828 1.323836 1.455821 1.683215 1.894710 90.871155
85 148 0.012381 0.020413 0.032804 0.063539 0.139306 0.269899 0.406740 0.550641 0.742008 1.025779 1.330541 95.405952
85 149 0.005346 0.008183 0.013635 0.028759 0.064794 0.125897 0.198936 0.295012 0.428216 0.618271 0.834253 97.378700
85 150 0.047365 0.073844 0.110963 0.184755 0.295718 0.407191 0.493875 0.599797 0.746555 0.938786 1.145647 94.955505
85 151 0.044097 0.089673 0.121406 0.157681 0.264276 0.489752 0.712001 0.835380 0.927010 1.083633 1.230187 94.044907
85 152 0.006904 0.011287 0.018224 0.033977 0.069466 0.135382 0.216764 0.308036 0.413350 0.566612 0.745333 97.474663
85 153 0.011880 0.018386 0.029151 0.055797 0.108039 0.169651 0.222814 0.292220 0.396161 0.537047 0.687913 97.470940
85 154 0.047573 0.074016 0.100756 0.150233 0.241248 0.362876 0.465814 0.555342 0.650401 0.776318 0.902173 95.673248
85 155 0.018241 0.030665 0.045172 0.072862 0.130743 0.217334 0.295140 0.364303 0.447641 0.571864 0.704100 97.101936
85 156 0.006880 0.012151 0.018487 0.029577 0.054332 0.102002 0.160074 0.219818 0.285762 0.385252 0.501305 98.224358
85 157 0.006106 0.009573 0.015837 0.032708 0.072732 0.132541 0.191381 0.256920 0.341824 0.455507 0.565908 97.918961
85 158 0.030433 0.053239 0.075518 0.108107 0.165596 0.244138 0.307929 0.358802 0.416634 0.500895 0.591805 97.146904
85 159 0.006488 0.010934 0.016678 0.028732 0.057029 0.103462 0.150591 0.195718 0.247076 0.321339 0.400386 98.461563
85 160 0.003308 0.005001 0.007721 0.014801 0.031512 0.058172 0.088149 0.124721 0.170984 0.232330 0.294447 98.968849
85 161 0.011372 0.018056 0.025062 0.038223 0.064538 0.099078 0.128044 0.155998 0.190786 0.240430 0.293464 98.734955
85 162 0.012156 0.016355 0.020478 0.031531 0.052959 0.076834 0.095547 0.118665 0.152086 0.197261 0.243366 98.982765
85 163 0.004589 0.007340 0.010802 0.017860 0.032071 0.051927 0.071586 0.094411 0.123810 0.164440 0.208543 99.212616
85 164 0.004718 0.007608 0.011476 0.019653 0.035519 0.055535 0.074709 0.098701 0.130046 0.170071 0.210948 99.181015
85 165 0.008702 0.012000 0.015836 0.024851 0.040675 0.059348 0.076083 0.096391 0.121226 0.154205 0.190313 99.200371
85 166 0.007155 0.011496 0.016519 0.025640 0.041271 0.059963 0.075663 0.093282 0.116694 0.150878 0.190114 99.211327
85 167 0.011633 0.019355 0.025913 0.035414 0.054704 0.085999 0.116711 0.144358 0.174935 0.222350 0.276412 98.832222
85 168 0.011186 0.018640 0.025388 0.036617 0.059682 0.095294 0.129310 0.160827 0.197294 0.250978 0.308421 98.706360
85 169 0.004266 0.006989 0.010937 0.018954 0.034400 0.056744 0.079951 0.106596 0.140211 0.190880 0.252331 99.097740
85 170 0.010339 0.014301 0.019589 0.032124 0.056655 0.089270 0.119909 0.154554 0.199690 0.263296 0.330107 98.710167
85 171 0.016248 0.031440 0.044272 0.060301 0.097514 0.163263 0.224145 0.261421 0.291503 0.343913 0.400065 98.065910
85 172 0.007569 0.012223 0.018174 0.030600 0.057205 0.097160 0.135618 0.173054 0.216344 0.278674 0.345996 98.627380
85 173 0.007787 0.012807 0.018877 0.029940 0.050411 0.078817 0.106957 0.139379 0.181246 0.240310 0.308336 98.825134
85 174 0.020268 0.031261 0.044237 0.068637 0.108536 0.151019 0.184431 0.223571 0.277312 0.345997 0.415303 98.129425
85 175 0.022340 0.034719 0.049302 0.077277 0.129773 0.197110 0.251432 0.298367 0.349455 0.419061 0.488519 97.682640
85 176 0.014498 0.022868 0.031735 0.048901 0.082141 0.128514 0.171874 0.221345 0.290348 0.385165 0.484915 98.117691
85 177 0.011295 0.018176 0.028955 0.051551 0.097296 0.166519 0.234408 0.300222 0.374732 0.481048 0.593551 97.642242
85 178 0.038787 0.072829 0.094224 0.119331 0.188802 0.313167 0.412956 0.461176 0.513221 0.618186 0.726949 96.440369
85 179 0.028589 0.047540 0.069558 0.103024 0.160972 0.253791 0.346466 0.423216 0.494332 0.602037 0.726558 96.743919
85 180 0.022850 0.032610 0.042893 0.067346 0.117754 0.193493 0.263094 0.330790 0.413747 0.538613 0.682785 97.294029
85 181 0.043639 0.083947 0.119124 0.149747 0.209671 0.328995 0.451564 0.537004 0.615374 0.749044 0.909140 95.802757
85 182 0.062769 0.087376 0.112135 0.167520 0.270827 0.400211 0.496543 0.581458 0.692506 0.853913 1.022900 95.251846
85 183 0.053905 0.066166 0.082365 0.128798 0.214434 0.325469 0.422751 0.527296 0.656523 0.829432 1.010636 95.682228
85 184 0.033441 0.055185 0.082794 0.132600 0.218502 0.332749 0.425156 0.508666 0.624345 0.812165 1.039421 95.734985
85 185 0.065353 0.116986 0.157123 0.203201 0.303155 0.497227 0.693761 0.825140 0.938675 1.126192 1.337476 93.735710
85 186 0.052061 0.092454 0.132317 0.189276 0.308798 0.531196 0.752362 0.895257 1.009864 1.210909 1.440276 93.385231
85 187 0.021665 0.032825 0.048772 0.088101 0.181262 0.338026 0.492929 0.634472 0.802654 1.060814 1.353388 94.945091
85 188 0.054696 0.095226 0.143502 0.215117 0.344191 0.554188 0.762864 0.932635 1.098443 1.338265 1.610469 92.850403
85 189 0.077397 0.092966 0.114941 0.191605 0.347220 0.540339 0.687249 0.840355 1.051266 1.344655 1.652236 93.059769
85 190 0.076471 0.125424 0.182832 0.282783 0.477195 0.784029 1.072168 1.291575 1.492592 1.760573 2.027722 90.426636
85 191 0.042546 0.069282 0.106112 0.183716 0.352527 0.615825 0.868642 1.102353 1.379877 1.754161 2.123914 91.401047
85 192 0.128495 0.157588 0.200369 0.327288 0.551543 0.807684 0.992335 1.171237 1.401685 1.732496 2.098877 90.430412
85 193 0.089531 0.148885 0.212212 0.315682 0.524476 0.886361 1.238452 1.487517 1.705637 2.049888 2.426731 88.914627
85 194 0.082257 0.151565 0.207189 0.283379 0.491909 0.946243 1.430367 1.707941 1.895472 2.237500 2.580181 87.986000
85 195 0.161670 0.232604 0.312724 0.460428 0.701683 1.046809 1.341923 1.558618 1.768022 2.107617 2.507531 87.800369
85 196 0.157578 0.223301 0.282493 0.405929 0.631348 0.959649 1.241356 1.466752 1.718703 2.111223 2.565712 88.235954
85 197 0.098898 0.155399 0.232247 0.371532 0.616379 0.987702 1.363106 1.703997 2.052497 2.527025 3.032006 86.859215
85 198 0.113764 0.187664 0.253230 0.375103 0.674422 1.213735 1.741667 2.107636 2.426540 2.847911 3.191616 84.866707
85 199 0.148191 0.177476 0.237203 0.427502 0.780615 1.184753 1.492648 1.776542 2.078602 2.482196 2.900063 86.314209
85 200 0.031356 0.057343 0.088596 0.146422 0.292024 0.596139 0.964464 1.302286 1.673747 2.248680 2.865780 89.733162
85 201 0.027740 0.047450 0.075083 0.132193 0.270996 0.560056 0.926905 1.283246 1.650942 2.205655 2.815516 90.004219
85 202 0.049977 0.087539 0.130626 0.209263 0.394878 0.759014 1.184428 1.544169 1.851827 2.291658 2.771096 88.725525
85 203 0.016659 0.031405 0.051891 0.092537 0.201887 0.456386 0.808132 1.154248 1.497351 2.006657 2.562835 91.120018
85 204 0.014773 0.022735 0.036962 0.076113 0.173574 0.351406 0.558462 0.789623 1.080073 1.526145 2.062485 93.307648
85 205 0.041135 0.077343 0.117141 0.179514 0.318827 0.568966 0.823587 1.027130 1.254803 1.628222 2.057595 91.905739
85 206 0.054971 0.085432 0.121279 0.197646 0.359868 0.607447 0.834662 1.027177 1.245571 1.583388 1.966530 91.916023
85 207 0.015173 0.027771 0.043736 0.075075 0.159239 0.339647 0.564824 0.778591 1.008837 1.348914 1.710994 93.927200
85 208 0.016103 0.025276 0.042113 0.085210 0.182334 0.327004 0.467588 0.615877 0.803950 1.077760 1.381537 94.975243
85 209 0.073177 0.099394 0.130152 0.201091 0.326646 0.483279 0.609929 0.731316 0.885581 1.116621 1.380838 93.961975
85 210 0.056966 0.100983 0.133743 0.177633 0.286289 0.482088 0.661695 0.778905 0.900193 1.108589 1.335910 93.977013
85 211 0.058573 0.096494 0.134838 0.187519 0.274650 0.410656 0.545486 0.664541 0.787846 0.964010 1.172180 94.703201
85 212 0.053255 0.065328 0.082860 0.135952 0.233562 0.345757 0.435531 0.540306 0.679512 0.859305 1.045834 95.522789
85 213 0.059912 0.097497 0.134792 0.189150 0.281873 0.416505 0.540564 0.651859 0.779607 0.959375 1.161924 94.726944
85 214 0.056362 0.067561 0.084780 0.139855 0.241680 0.355876 0.445278 0.556249 0.710121 0.905717 1.105415 95.331100
85 215 0.045454 0.059436 0.083117 0.145646 0.259225 0.389327 0.495147 0.622259 0.796234 1.018951 1.244503 94.840698
85 216 0.060892 0.103760 0.133345 0.179720 0.297800 0.503398 0.674347 0.773495 0.881977 1.074670 1.273965 94.042633
85 217 0.053853 0.088243 0.120814 0.175210 0.278972 0.431796 0.558332 0.657691 0.779886 0.972460 1.189454 94.693291
85 218 0.016828 0.027190 0.042100 0.074447 0.145741 0.265305 0.389483 0.505087 0.628007 0.803622 0.992721 96.109467
85 219 0.055042 0.085829 0.117219 0.171927 0.263599 0.372775 0.450734 0.520078 0.619801 0.775376 0.952383 95.615234
85 220 0.083281 0.161582 0.204202 0.228780 0.309168 0.482478 0.635828 0.704404 0.754007 0.876480 1.024884 94.534912
85 221 0.059228 0.099756 0.142741 0.207165 0.310099 0.431974 0.512893 0.571746 0.654317 0.787435 0.930500 95.292152
85 222 0.084149 0.105420 0.123115 0.170195 0.250493 0.350260 0.434815 0.519784 0.609750 0.720810 0.834876 95.796333
85 223 0.081592 0.105909 0.132424 0.201874 0.318758 0.427575 0.489406 0.558017 0.657709 0.779167 0.887424 95.360146
85 224 0.094377 0.147147 0.199061 0.273009 0.381967 0.524896 0.638836 0.729217 0.830827 0.982789 1.151278 94.046593
85 225 0.113035 0.158305 0.188945 0.253562 0.366181 0.504134 0.603827 0.698017 0.827063 1.004337 1.184666 94.097931
85 226 0.146198 0.176302 0.220188 0.336225 0.500790 0.645986 0.733981 0.841635 0.995621 1.204933 1.423655 92.774490
85 227 0.172598 0.282230 0.304133 0.339676 0.488984 0.777027 0.993673 1.085151 1.206642 1.466047 1.733128 91.150703
85 228 0.062348 0.093834 0.126454 0.199880 0.364722 0.635809 0.881088 1.070229 1.275973 1.585017 1.881763 91.822884
85 229 0.062639 0.099882 0.146527 0.238475 0.417787 0.686019 0.923039 1.097906 1.260280 1.509971 1.782700 91.774773
85 230 0.146862 0.223828 0.296788 0.420687 0.607283 0.823829 0.964339 1.070559 1.230039 1.508799 1.842532 90.864456
85 231 0.035815 0.068767 0.114441 0.191165 0.360863 0.689463 1.073724 1.387325 1.648755 1.981372 2.281492 90.166817
85 232 0.092982 0.102794 0.129209 0.236804 0.458871 0.725771 0.921491 1.118236 1.368678 1.722572 2.084508 91.038086
85 233 0.082837 0.150265 0.216546 0.303521 0.478605 0.790528 1.090223 1.282399 1.449249 1.753934 2.115604 90.286293
85 234 0.072518 0.130096 0.180274 0.254833 0.445005 0.837795 1.233579 1.462166 1.645092 2.026908 2.466494 89.245239
85 235 0.053286 0.090520 0.135101 0.214773 0.386945 0.697596 1.041269 1.346215 1.658149 2.098295 2.557420 89.720428
85 236 0.124518 0.132903 0.167375 0.309219 0.587109 0.880707 1.081489 1.310091 1.626410 2.047065 2.480845 89.252266
85 237 0.076173 0.112786 0.168577 0.292539 0.529235 0.860339 1.161231 1.423608 1.703366 2.100189 2.527475 89.044479
85 238 0.085189 0.157250 0.217470 0.307140 0.544919 1.028605 1.514060 1.810321 2.077425 2.557104 3.054293 86.646225
85 239 0.109607 0.186340 0.268490 0.391117 0.631440 1.072383 1.530556 1.855558 2.111398 2.527785 3.012596 86.302727
85 240 0.202464 0.284830 0.356583 0.526091 0.879082 1.422576 1.883023 2.184601 2.443873 2.846845 3.246180 83.723846
85 241 0.128729 0.262528 0.385396 0.496634 0.729682 1.225786 1.735923 2.031969 2.260651 2.710417 3.248420 84.783867
85 242 0.293622 0.423327 0.534916 0.744605 1.069998 1.466750 1.736952 1.931304 2.181816 2.584261 3.036314 83.996132
85 243 0.369983 0.576798 0.692062 0.862360 1.216133 1.763742 2.195094 2.445382 2.674829 3.003166 3.315788 80.884666
85 244 0.258979 0.364352 0.445936 0.621118 0.949586 1.389479 1.721271 1.971440 2.271528 2.690514 3.107380 84.208420
85 245 0.155730 0.216083 0.291927 0.475946 0.815513 1.246457 1.592663 1.909983 2.282496 2.747158 3.178886 85.087166
85 246 0.258226 0.375919 0.483569 0.705428 1.118529 1.669253 2.071720 2.331420 2.607602 3.023571 3.438471 81.916290
85 247 0.159889 0.328060 0.453395 0.566144 0.864898 1.488164 2.120118 2.478834 2.734013 3.136600 3.518067 82.151817
85 248 0.191210 0.202221 0.264124 0.493720 0.892085 1.259496 1.517673 1.838091 2.236371 2.703546 3.141864 85.259598
85 249 0.252685 0.255554 0.284028 0.463858 0.784675 1.083032 1.265944 1.503191 1.852418 2.292176 2.706623 87.255814
85 250 0.149112 0.292800 0.398318 0.498255 0.744917 1.236685 1.694367 1.921394 2.089557 2.415855 2.745629 85.813110
85 251 0.140933 0.199816 0.258729 0.391602 0.662568 1.082166 1.459809 1.732041 1.966510 2.286942 2.590092 87.228790
85 252 0.112310 0.164448 0.219834 0.333752 0.544196 0.831007 1.067493 1.270352 1.517314 1.872573 2.249142 89.817581
85 253 0.079420 0.127569 0.192895 0.324046 0.567662 0.871514 1.101785 1.289344 1.515414 1.815068 2.105782 90.009499
85 254 0.165645 0.174848 0.219976 0.382476 0.645692 0.869276 1.029707 1.258669 1.548221 1.832761 2.073577 89.799156
85 255 0.131587 0.150250 0.189444 0.327501 0.577098 0.807023 0.957339 1.155778 1.440245 1.749014 2.000336 90.514381
85 256 0.100606 0.152087 0.215703 0.334666 0.549821 0.853202 1.127465 1.348905 1.561177 1.829847 2.085016 89.841499
85 257 0.095505 0.127259 0.163181 0.257766 0.458588 0.744170 0.975608 1.167562 1.398582 1.741574 2.090001 90.780197
85 258 0.116745 0.210836 0.282813 0.358633 0.525962 0.845664 1.138180 1.297697 1.442047 1.733541 2.068960 89.978920
85 259 0.160533 0.239072 0.271833 0.334277 0.501508 0.792760 1.029313 1.171232 1.336158 1.630438 1.943830 90.589050
85 260 0.134468 0.168596 0.207182 0.308284 0.485066 0.692401 0.848324 0.995710 1.172282 1.408980 1.653787 91.924919
85 261 0.154839 0.200078 0.251716 0.366985 0.541274 0.718649 0.840803 0.969953 1.143756 1.377853 1.627011 91.807083
85 262 0.165422 0.231447 0.290594 0.397532 0.558395 0.740827 0.876119 1.007938 1.181123 1.408713 1.641979 91.499916
85 263 0.225755 0.232912 0.250394 0.378662 0.615345 0.861027 1.008246 1.153039 1.346953 1.616281 1.875064 90.436325
85 264 0.103508 0.186645 0.260414 0.344414 0.506852 0.787760 1.051426 1.233363 1.416487 1.693609 1.975762 90.439758
85 265 0.199650 0.176137 0.207765 0.367118 0.612213 0.825155 0.977217 1.182241 1.425244 1.721999 2.027461 90.277794
85 266 0.123557 0.188176 0.250828 0.367657 0.580138 0.868779 1.098589 1.280509 1.496571 1.820093 2.153860 89.771240
85 267 0.057263 0.113745 0.170580 0.242867 0.411550 0.753432 1.125096 1.370313 1.553568 1.849806 2.154342 90.197441
85 268 0.104112 0.104368 0.132910 0.260398 0.506150 0.745329 0.910344 1.126452 1.414052 1.777648 2.139525 90.778709
85 269 0.062264 0.101611 0.151873 0.250595 0.445394 0.729093 0.993408 1.235066 1.511414 1.870316 2.209892 90.439072
85 270 0.053806 0.079863 0.112578 0.187211 0.340899 0.577453 0.800553 1.004146 1.245858 1.618208 2.042472 91.936958
85 271 0.029129 0.054632 0.083228 0.130081 0.244493 0.494055 0.801113 1.051108 1.273850 1.626792 2.018433 92.193085
85 272 0.030616 0.056414 0.088377 0.142634 0.271194 0.541686 0.880544 1.166184 1.393478 1.716163 2.064142 91.648567
85 273 0.049257 0.067951 0.094278 0.164406 0.314404 0.529653 0.727189 0.921230 1.153776 1.492193 1.865712 92.619949
85 274 0.055805 0.070083 0.092171 0.157013 0.280603 0.432062 0.557753 0.704472 0.913343 1.213961 1.562178 93.960556
85 275 0.048124 0.077694 0.111150 0.169288 0.277189 0.436287 0.592278 0.745417 0.928466 1.175056 1.443462 93.995590
85 276 0.084989 0.092229 0.109948 0.186608 0.341120 0.519836 0.648869 0.787253 0.970872 1.219620 1.470684 93.567970
85 277 0.047618 0.073294 0.101183 0.158088 0.276260 0.451596 0.615341 0.772587 0.964986 1.221763 1.472906 93.844376
85 278 0.040885 0.050701 0.067365 0.118235 0.214760 0.333708 0.432590 0.547582 0.707376 0.946364 1.232382 95.308052
85 279 0.038000 0.058021 0.081824 0.126719 0.206638 0.324123 0.441571 0.561539 0.705153 0.912013 1.153222 95.391174
85 280 0.044354 0.069094 0.085939 0.124056 0.232421 0.441965 0.643959 0.782054 0.920626 1.151819 1.379411 94.124298
85 281 0.017643 0.032705 0.051597 0.085158 0.166453 0.334584 0.543122 0.732162 0.912085 1.167349 1.426730 94.530411
85 282 0.007589 0.012379 0.020782 0.042247 0.093108 0.180439 0.276214 0.382232 0.521639 0.746381 1.028940 96.688049
85 283 0.016116 0.023546 0.036952 0.072596 0.147619 0.256828 0.365934 0.485715 0.630184 0.830342 1.050782 96.083389
85 284 0.033152 0.060568 0.085034 0.124860 0.228906 0.429619 0.628072 0.758182 0.875344 1.064036 1.244529 94.467697
85 285 0.029640 0.057507 0.086855 0.122416 0.194588 0.338254 0.505938 0.644133 0.759230 0.923773 1.106399 95.231270
85 286 0.021546 0.028751 0.039231 0.068581 0.128902 0.216935 0.301151 0.395126 0.513517 0.688067 0.885899 96.712288
85 287 0.016944 0.035004 0.056337 0.083082 0.138050 0.240423 0.356559 0.450985 0.522099 0.620049 0.723914 96.756554
85 288 0.012685 0.019421 0.028869 0.049364 0.088225 0.151770 0.217781 0.282202 0.349684 0.460881 0.602130 97.736992
86 87 0.000000 0.000000 0.000000 0.000000 0.000000 0.000000 0.000000 0.000000 0.000000 0.000000 0.000000 0.000000
86 88 0.810420 11.976230 19.419420 44.221813 16.556740 1.977392 0.260782 0.058095 0.020915 0.008485 0.002037 4.687676
86 89 4.873849 13.386541 5.086689 9.605099 12.472931 18.657763 20.065344 9.878109 1.035816 0.053255 0.003055 4.881549
86 90 0.719315 4.921410 4.414893 8.151349 9.810473 12.419988 11.754174 13.110262 13.888947 10.740980 3.750866 6.317343
86 91 0.512359 1.640022 0.849335 2.172187 3.759799 9.561780 11.986081 13.501984 10.684254 10.885202 9.402848 25.044149
86 92 0.397571 0.783395 1.010239 1.608997 2.077685 3.199316 6.795830 6.525934 8.725853 9.663849 12.755627 46.455704
86 93 0.211794 0.331717 0.425791 0.785152 1.231891 1.899150 3.650646 3.340033 4.717486 5.765425 8.705532 68.935379
86 94 0.237508 0.332453 0.426814 0.824521 1.397744 2.095536 4.206908 4.123968 6.024094 6.566057 8.318513 65.445885
86 95 0.173852 0.370945 0.564578 0.922888 1.481141 2.509236 5.500653 5.272333 7.505715 8.231753 10.351046 57.115860
86 96 0.096474 0.174401 0.249667 0.435059 0.719264 1.228365 2.704082 2.584177 3.496218 3.963229 5.957412 78.391655
86 97 0.045618 0.066202 0.092038 0.182217 0.358156 0.741651 1.916244 1.959331 2.613689 2.926765 4.454569 84.643517
86 98 0.091361 0.185984 0.267736 0.378297 0.577423 0.967756 1.457752 1.961791 2.623562 3.619040 4.784299 83.084991
86 99 0.109710 0.208618 0.313994 0.494041 0.802695 1.292740 1.852037 2.459921 3.295076 4.461950 5.732227 78.976990
86 100 0.080614 0.140353 0.201004 0.315961 0.503001 0.796067 1.126440 1.469247 1.895176 2.502656 3.231130 87.738350
86 101 0.038461 0.062559 0.090800 0.150621 0.248628 0.400584 0.581994 0.795432 1.073901 1.475463 1.973039 93.108521
86 102 0.090123 0.131639 0.166438 0.249390 0.377429 0.564443 0.766589 0.992642 1.293004 1.743925 2.317978 91.306396
86 103 0.063342 0.136012 0.209606 0.305453 0.446603 0.686068 0.964556 1.260689 1.673060 2.298815 3.067583 88.888206
86 104 0.045790 0.077292 0.111872 0.177292 0.275443 0.424387 0.596691 0.783484 1.008276 1.335498 1.739225 93.424759
86 105 0.058871 0.078117 0.094442 0.145516 0.225970 0.331950 0.441426 0.571104 0.742991 0.992002 1.300207 95.017403
86 106 0.041618 0.081761 0.121869 0.180948 0.274637 0.431765 0.606165 0.778457 1.006340 1.369517 1.835803 93.271126
86 107 0.077394 0.133822 0.184042 0.269860 0.405768 0.620811 0.864287 1.123042 1.455579 1.935224 2.511145 90.419022
86 108 0.079799 0.142140 0.197564 0.277241 0.390397 0.558183 0.739274 0.923521 1.163834 1.526898 1.995511 92.005638
86 109 0.102035 0.146363 0.188848 0.288333 0.440364 0.640137 0.845937 1.053873 1.286916 1.613292 2.008987 91.384911
86 110 0.033029 0.066007 0.102337 0.153479 0.256583 0.427665 0.603061 0.779564 1.018465 1.350283 1.690884 93.518646
86 111 0.042577 0.096186 0.147777 0.196897 0.291814 0.473040 0.665451 0.832106 1.039965 1.369612 1.767808 93.076767
86 112 0.027468 0.047929 0.074520 0.121425 0.211732 0.356773 0.510625 0.663711 0.837692 1.087158 1.381413 94.679550
86 113 0.053756 0.092501 0.131372 0.195372 0.324510 0.527976 0.720256 0.893974 1.101786 1.382741 1.676620 92.899139
86 114 0.089532 0.185125 0.292142 0.415573 0.610436 0.896705 1.139105 1.314476 1.517483 1.802274 2.096366 89.640785
86 115 0.101798 0.182532 0.266491 0.378130 0.556337 0.800305 1.000124 1.154547 1.328294 1.570678 1.830626 90.830139
86 116 0.272153 0.356639 0.403766 0.548273 0.793449 1.021031 1.136347 1.269387 1.488070 1.741051 1.950341 89.019493
86 117 0.265897 0.307916 0.345522 0.520858 0.837024 1.120242 1.245733 1.371059 1.576503 1.814614 1.993330 88.601303
86 118 0.092981 0.209607 0.340660 0.475375 0.696133 1.033784 1.332390 1.556506 1.835716 2.211225 2.566958 87.648666
86 119 0.106004 0.148350 0.195069 0.310967 0.528670 0.818959 1.075716 1.343431 1.684421 2.118477 2.536132 89.133804
86 120 0.109827 0.227261 0.342698 0.472531 0.708405 1.081847 1.395684 1.615009 1.897727 2.319577 2.754054 87.075386
86 121 0.085578 0.190375 0.319423 0.468400 0.700853 1.075748 1.436561 1.705322 1.984991 2.389732 2.836751 86.806259
86 122 0.058582 0.127171 0.207210 0.304437 0.496558 0.853971 1.240778 1.565377 1.923186 2.439930 2.990851 87.791946
86 123 0.052489 0.097800 0.160325 0.271104 0.470209 0.740268 1.004211 1.294672 1.683497 2.187768 2.720880 89.316772
86 124 0.185813 0.189505 0.233578 0.407106 0.694863 0.972802 1.195890 1.511571 1.941575 2.415347 2.852991 87.398956
86 125 0.090007 0.201624 0.327969 0.470560 0.709793 1.080417 1.424213 1.710949 2.093624 2.624693 3.165917 86.100235
86 126 0.064641 0.140229 0.239584 0.367992 0.596198 0.991611 1.404718 1.752165 2.137101 2.697466 3.320099 86.288193
86 127 0.083321 0.138348 0.204081 0.331444 0.570559 0.897298 1.196179 1.516968 1.968168 2.572543 3.191827 87.329262
86 128 0.166411 0.175172 0.222257 0.388796 0.673817 0.989206 1.279691 1.656425 2.116038 2.618493 3.105978 86.607712
86 129 0.106733 0.215243 0.341815 0.517669 0.829809 1.296795 1.725922 2.099951 2.569247 3.148219 3.664452 83.484146
86 130 0.090191 0.184539 0.298851 0.454782 0.762403 1.273430 1.753562 2.115242 2.547649 3.200136 3.882162 83.437057
86 131 0.100509 0.180142 0.273772 0.418745 0.666192 1.032217 1.382762 1.712225 2.127316 2.702919 3.349396 86.053810
86 132 0.128867 0.176735 0.242801 0.411051 0.735853 1.180125 1.608684 2.045093 2.514368 3.066539 3.591242 84.298637
86 133 0.166295 0.346764 0.525926 0.734055 1.139107 1.748119 2.244873 2.583469 3.013855 3.561670 3.996237 79.939629
86 134 0.321404 0.342030 0.424731 0.746885 1.282342 1.746281 2.050441 2.467113 3.035204 3.616177 4.071878 79.895515
86 135 0.142805 0.200395 0.268187 0.443584 0.790980 1.232859 1.588433 1.956265 2.453352 3.057234 3.611050 84.254852
86 136 0.151990 0.232295 0.339083 0.569906 0.987285 1.497501 1.905528 2.306037 2.817915 3.419620 3.920861 81.851974
86 137 0.271476 0.513452 0.696515 0.925413 1.435242 2.231951 2.758918 2.923270 3.114981 3.460120 3.698217 77.970444
86 138 0.226179 0.456241 0.673365 0.891073 1.271399 1.898696 2.380113 2.584476 2.787620 3.200315 3.641999 79.988518
86 139 0.210859 0.388100 0.524814 0.690446 1.040783 1.631990 2.073198 2.245366 2.407963 2.784577 3.202673 82.799232
86 140 0.083430 0.142630 0.227855 0.383784 0.653519 1.008508 1.317838 1.590368 1.877430 2.220252 2.537758 87.956635
86 141 0.056237 0.090348 0.125869 0.194603 0.326547 0.520349 0.710562 0.924229 1.210263 1.583197 1.971664 92.286133
86 142 0.023509 0.039946 0.063445 0.116516 0.233906 0.411738 0.583977 0.766406 1.006890 1.314167 1.600034 93.839470
86 143 0.155057 0.270922 0.371756 0.520253 0.751903 1.007338 1.177320 1.338061 1.587019 1.911180 2.227955 88.681236
86 144 0.068428 0.145386 0.222188 0.322894 0.535930 0.859799 1.104737 1.260501 1.488048 1.853401 2.221919 89.916771
86 145 0.014591 0.022244 0.033961 0.066872 0.150965 0.299711 0.470832 0.661330 0.879930 1.131528 1.342498 94.925537
86 146 0.054141 0.090373 0.133240 0.222732 0.395354 0.591336 0.713091 0.813212 0.967515 1.192163 1.410394 93.416443
86 147 0.126815 0.298872 0.405303 0.454583 0.594547 0.844369 1.012321 1.084060 1.226598 1.499834 1.799078 90.653625
86 148 0.029305 0.057661 0.092835 0.145454 0.246812 0.410307 0.562768 0.678843 0.803611 1.001444 1.227554 94.743408
86 149 0.009136 0.015034 0.024152 0.047712 0.108431 0.214340 0.335546 0.474988 0.644444 0.832684 0.974606 96.318932
86 150 0.065037 0.101321 0.139883 0.217303 0.357103 0.504589 0.592020 0.664659 0.771667 0.920149 1.059530 94.606743
86 151 0.063995 0.153873 0.230041 0.279105 0.370875 0.514372 0.612804 0.667287 0.767145 0.942620 1.137601 94.260284
86 152 0.009351 0.018008 0.029789 0.051176 0.100972 0.193712 0.298273 0.393889 0.492323 0.627902 0.767662 97.016945
86 153 0.010692 0.017749 0.029015 0.055721 0.116006 0.203090 0.287586 0.380016 0.494018 0.626096 0.735655 97.044357
86 154 0.065827 0.106895 0.140198 0.193909 0.287160 0.385637 0.447867 0.510871 0.611638 0.743470 0.869943 95.636589
86 155 0.025224 0.046919 0.073532 0.111519 0.174530 0.256621 0.324503 0.382389 0.453295 0.551569 0.654009 96.945892
86 156 0.013624 0.024035 0.032557 0.045102 0.073927 0.124955 0.178338 0.231186 0.298367 0.393936 0.494954 98.089020
86 157 0.011919 0.020305 0.032215 0.055128 0.099761 0.160504 0.216167 0.272192 0.341367 0.433285 0.525707 97.831451
86 158 0.039517 0.065955 0.085037 0.114218 0.170081 0.239797 0.288789 0.331956 0.392246 0.473907 0.553834 97.244659
86 159 0.011493 0.020790 0.031666 0.048063 0.078807 0.123690 0.166966 0.208805 0.258614 0.327340 0.401888 98.321877
86 160 0.006019 0.010486 0.015899 0.025501 0.045532 0.076498 0.108097 0.140746 0.180859 0.238158 0.301225 98.850983
86 161 0.014977 0.025603 0.035105 0.048418 0.074437 0.109213 0.138003 0.165581 0.202985 0.256533 0.312984 98.616158
86 162 0.012747 0.019007 0.025350 0.037700 0.060878 0.089347 0.112674 0.136563 0.166998 0.209773 0.255447 98.873512
86 163 0.007715 0.012621 0.017584 0.026167 0.043049 0.065974 0.086684 0.108689 0.138198 0.179462 0.223481 99.090378
86 164 0.005389 0.009344 0.014590 0.023785 0.040574 0.062975 0.084085 0.106903 0.135240 0.174179 0.216488 99.126450
86 165 0.012346 0.016860 0.020104 0.028444 0.044580 0.063744 0.079325 0.098346 0.125496 0.162977 0.203984 99.143799
86 166 0.006481 0.010650 0.015210 0.023191 0.038842 0.060948 0.081323 0.102056 0.127429 0.162785 0.199803 99.171280
86 167 0.013332 0.024685 0.034774 0.046689 0.068282 0.099396 0.126086 0.148849 0.176931 0.220774 0.271055 98.769150
86 168 0.012604 0.024147 0.035759 0.049540 0.073988 0.109168 0.139188 0.163455 0.192724 0.240556 0.297017 98.661858
86 169 0.004391 0.007278 0.011303 0.019704 0.038404 0.068780 0.102490 0.138376 0.176798 0.224018 0.269086 98.939369
86 170 0.013197 0.020678 0.027966 0.042712 0.073832 0.113699 0.143811 0.171006 0.207436 0.259712 0.311597 98.614349
86 171 0.029272 0.057857 0.075829 0.089317 0.120038 0.165996 0.198160 0.220469 0.256574 0.320007 0.393016 98.073463
86 172 0.010676 0.018866 0.028431 0.044008 0.075162 0.120707 0.160711 0.192199 0.225114 0.276127 0.332206 98.515793
86 173 0.006824 0.011156 0.016397 0.026963 0.051070 0.089300 0.129332 0.171186 0.218703 0.276999 0.330176 98.671898
86 174 0.024239 0.036644 0.048877 0.072831 0.115872 0.161915 0.193623 0.226953 0.273937 0.334261 0.391370 98.119476
86 175 0.037896 0.058632 0.075379 0.104712 0.155939 0.207677 0.236105 0.263340 0.310871 0.380391 0.449892 97.719170
86 176 0.015156 0.025467 0.037380 0.057277 0.096207 0.156367 0.216806 0.273331 0.332365 0.407305 0.480065 97.902275
86 177 0.018157 0.031222 0.045981 0.071643 0.125072 0.206250 0.278662 0.334950 0.392050 0.474096 0.557113 97.464798
86 178 0.045431 0.099500 0.149259 0.180298 0.225590 0.304014 0.371963 0.419016 0.480758 0.587337 0.718357 96.418480
86 179 0.040203 0.077866 0.115179 0.151820 0.208578 0.293381 0.367991 0.427117 0.497950 0.607873 0.736824 96.475220
86 180 0.016582 0.027737 0.043514 0.071597 0.126794 0.220425 0.323661 0.417207 0.503028 0.613172 0.726247 96.910034
86 181 0.043625 0.083631 0.116471 0.153412 0.231608 0.354216 0.450621 0.514485 0.600940 0.744083 0.902400 95.804504
86 182 0.053719 0.086513 0.123821 0.182900 0.278357 0.397223 0.490636 0.574472 0.685309 0.846684 1.023933 95.256439
86 183 0.071991 0.092443 0.108355 0.156978 0.252653 0.367173 0.453386 0.551404 0.697518 0.887824 1.073450 95.286827
86 184 0.031412 0.051560 0.077730 0.126599 0.222826 0.367331 0.503570 0.624241 0.761429 0.948099 1.139069 95.146133
86 185 0.064535 0.123469 0.182339 0.253003 0.379850 0.570470 0.725857 0.828710 0.955262 1.159703 1.383134 93.373665
86 186 0.089701 0.172870 0.247627 0.318087 0.428621 0.595773 0.734219 0.838105 0.978452 1.197334 1.451798 92.947411
86 187 0.043384 0.075974 0.118312 0.186634 0.312889 0.506045 0.688266 0.832543 0.973789 1.174035 1.392107 93.696022
86 188 0.107201 0.187564 0.257495 0.345516 0.495327 0.691423 0.844410 0.978801 1.166395 1.411142 1.653472 91.861252
86 189 0.122802 0.164271 0.217685 0.338001 0.537767 0.759406 0.929834 1.099330 1.300537 1.535020 1.750258 91.245094
86 190 0.220795 0.334079 0.418397 0.553588 0.769454 1.004735 1.155411 1.288738 1.487485 1.746067 1.992626 89.028625
86 191 0.118185 0.207957 0.314037 0.472383 0.719284 1.003818 1.202125 1.352288 1.548440 1.808137 2.059840 89.193512
86 192 0.301101 0.357256 0.391825 0.538558 0.795084 1.064685 1.250157 1.453625 1.724420 2.017566 2.258822 87.846909
86 193 0.195123 0.349364 0.489492 0.653597 0.896875 1.213578 1.442362 1.606848 1.829916 2.141479 2.452680 86.728683
86 194 0.166615 0.345264 0.496624 0.620677 0.859752 1.273514 1.593012 1.737114 1.913567 2.247326 2.607985 86.138550
86 195 0.263335 0.383562 0.488377 0.674130 0.968428 1.318207 1.563675 1.767072 2.024045 2.349216 2.653710 85.546242
86 196 0.234760 0.340151 0.438314 0.623632 0.922276 1.274165 1.530277 1.755539 2.039774 2.382865 2.694069 85.764175
86 197 0.202913 0.309625 0.422873 0.628665 0.949297 1.311242 1.575858 1.817092 2.124817 2.507232 2.875743 85.274643
86 198 0.183045 0.328578 0.458844 0.636160 0.959608 1.384770 1.691127 1.928894 2.272752 2.718113 3.110680 84.327431
86 199 0.292018 0.357934 0.426811 0.641101 0.983000 1.302353 1.513808 1.784653 2.173386 2.604341 2.971701 84.948891
86 200 0.061050 0.132428 0.216651 0.328137 0.547812 0.900570 1.226546 1.494323 1.844847 2.361361 2.890334 87.995941
86 201 0.050443 0.100549 0.163352 0.264677 0.476020 0.820931 1.158090 1.459899 1.844368 2.365524 2.866376 88.429771
86 202 0.069743 0.132687 0.210345 0.331080 0.546994 0.855257 1.151666 1.443806 1.816611 2.298017 2.768850 88.374939
86 203 0.034884 0.076346 0.130225 0.210848 0.382559 0.670617 0.954219 1.204993 1.530592 2.011546 2.528729 90.264442
86 204 0.033426 0.058649 0.096097 0.168338 0.304294 0.502530 0.706867 0.934857 1.230608 1.631048 2.072646 92.260643
86 205 0.062586 0.122470 0.180584 0.252579 0.394062 0.621592 0.835197 1.025997 1.286193 1.669934 2.091636 91.457161
86 206 0.090011 0.146792 0.198262 0.285906 0.448605 0.670927 0.861385 1.048210 1.303372 1.655300 2.027298 91.263931
86 207 0.038559 0.078990 0.122774 0.183510 0.311958 0.522665 0.716142 0.873453 1.073895 1.384345 1.734677 92.959030
86 208 0.040253 0.070498 0.110612 0.177580 0.292923 0.452948 0.604006 0.752415 0.931260 1.172121 1.434320 93.961067
86 209 0.100313 0.146069 0.183652 0.255660 0.383665 0.547178 0.679844 0.811264 0.982458 1.206455 1.440198 93.263245
86 210 0.071583 0.143082 0.202326 0.256741 0.368479 0.550052 0.695111 0.793314 0.929540 1.151269 1.395004 93.443497
86 211 0.076487 0.130278 0.179740 0.243929 0.350059 0.496264 0.616281 0.716640 0.840210 1.015430 1.210904 94.123772
86 212 0.047714 0.067970 0.096807 0.158123 0.264747 0.395120 0.507674 0.620926 0.748349 0.902796 1.057767 95.132011
86 213 0.076744 0.131420 0.174703 0.227961 0.319838 0.440539 0.534541 0.622131 0.749819 0.928630 1.126063 94.667610
86 214 0.058445 0.078681 0.104189 0.162089 0.257785 0.360115 0.442228 0.543751 0.683159 0.853260 1.025261 95.431046
86 215 0.068087 0.086132 0.106844 0.168185 0.283850 0.410311 0.499999 0.604356 0.756991 0.954308 1.150683 94.910255
86 216 0.074285 0.141251 0.185925 0.226765 0.319430 0.471427 0.594342 0.688133 0.829359 1.053030 1.300469 94.115578
86 217 0.050299 0.087058 0.125109 0.180156 0.278550 0.422490 0.547400 0.651947 0.780363 0.972155 1.191263 94.713211
86 218 0.018407 0.030645 0.046460 0.077963 0.146003 0.256487 0.370549 0.483643 0.617142 0.798932 0.990439 96.163330
86 219 0.037893 0.061800 0.088144 0.133231 0.215953 0.332317 0.433295 0.523335 0.630943 0.785515 0.958308 95.799271
86 220 0.055108 0.112003 0.155290 0.192883 0.278101 0.426275 0.543991 0.610980 0.700971 0.863989 1.047858 95.012550
86 221 0.034914 0.063106 0.098660 0.150371 0.236993 0.357514 0.462093 0.548741 0.648632 0.793668 0.950872 95.654442
86 222 0.069442 0.096601 0.112802 0.149135 0.219243 0.308715 0.378444 0.450869 0.550354 0.682118 0.820993 96.161285
86 223 0.051185 0.076720 0.109294 0.168833 0.263749 0.368090 0.446889 0.528258 0.633901 0.767262 0.898725 95.687088
86 224 0.092473 0.144458 0.180951 0.241015 0.353780 0.497105 0.596025 0.681295 0.810466 0.994555 1.181602 94.226273
86 225 0.073496 0.116602 0.163675 0.233199 0.332567 0.460101 0.567897 0.671263 0.800117 0.981525 1.182333 94.417229
86 226 0.119370 0.140016 0.166743 0.259278 0.422906 0.587331 0.694877 0.826426 1.019721 1.259978 1.478895 93.024460
86 227 0.117332 0.209966 0.275332 0.357421 0.516519 0.745946 0.910023 1.023750 1.200828 1.481816 1.771970 91.389099
86 228 0.062156 0.112714 0.171461 0.253141 0.391823 0.614080 0.822471 0.995814 1.204849 1.538431 1.932942 91.900116
86 229 0.071928 0.119138 0.163150 0.238169 0.387004 0.610449 0.814590 1.012548 1.272273 1.615652 1.954516 91.740585
86 230 0.102561 0.160291 0.228204 0.351231 0.561004 0.835376 1.076347 1.293028 1.515462 1.772568 2.019307 90.084618
86 231 0.071930 0.143364 0.225087 0.333977 0.520713 0.779569 0.997578 1.191620 1.474679 1.883457 2.312693 90.065331
86 232 0.184171 0.209109 0.240056 0.358378 0.547745 0.750830 0.920100 1.138732 1.426726 1.772943 2.130417 90.320793
86 233 0.113571 0.211218 0.291347 0.390530 0.592424 0.904134 1.152606 1.320546 1.541365 1.879569 2.217761 89.384926
86 234 0.113963 0.218516 0.312207 0.423691 0.648221 1.018543 1.331746 1.531581 1.761756 2.136456 2.527768 87.975555
86 235 0.134527 0.235631 0.336954 0.479239 0.703584 0.987334 1.217719 1.436409 1.742451 2.155913 2.590495 87.979744
86 236 0.249883 0.245031 0.289796 0.498082 0.812416 1.042298 1.196604 1.464116 1.824144 2.173214 2.465510 87.738899
86 237 0.187033 0.265240 0.346055 0.516098 0.783540 1.063971 1.264681 1.476137 1.763432 2.105104 2.422795 87.805916
86 238 0.140733 0.271918 0.382220 0.498815 0.742308 1.168484 1.534008 1.759067 2.030114 2.492470 2.994797 85.985069
86 239 0.158491 0.291950 0.414204 0.553730 0.793878 1.180040 1.521846 1.772085 2.064155 2.510081 3.003549 85.735992
86 240 0.200056 0.309795 0.435468 0.642819 0.950908 1.355670 1.696059 1.977813 2.280317 2.708666 3.170706 84.271721
86 241 0.117113 0.252407 0.374002 0.478915 0.706996 1.163118 1.598274 1.866763 2.159236 2.662467 3.210482 85.410225
86 242 0.165847 0.254041 0.368147 0.559612 0.847097 1.235623 1.592956 1.879943 2.111339 2.416719 2.769761 85.798920
86 243 0.224786 0.373283 0.487809 0.658800 0.981872 1.445918 1.811116 2.074103 2.386199 2.800930 3.195936 83.559250
86 244 0.154964 0.250385 0.354425 0.512002 0.750884 1.067914 1.350240 1.625653 1.965180 2.399418 2.861545 86.707390
86 245 0.158598 0.239846 0.316600 0.463725 0.723888 1.062749 1.339525 1.603315 1.944623 2.379107 2.816635 86.951385
86 246 0.201106 0.321342 0.433131 0.628234 0.958820 1.369842 1.682392 1.955134 2.297452 2.720614 3.128331 84.303596
86 247 0.088350 0.194561 0.320346 0.472190 0.767941 1.252264 1.688572 1.982418 2.308048 2.789383 3.276807 84.859123
86 248 0.201795 0.218889 0.268324 0.465300 0.823672 1.156366 1.383605 1.700098 2.148697 2.618504 2.974675 86.040070
86 249 0.290626 0.339273 0.381508 0.564160 0.896313 1.235895 1.451054 1.677301 1.980928 2.333840 2.628283 86.220818
86 250 0.182915 0.407620 0.589851 0.704619 0.925170 1.327032 1.639596 1.779902 1.962555 2.298064 2.654999 85.527679
86 251 0.191410 0.325033 0.446726 0.607181 0.872750 1.260487 1.573420 1.771874 1.959520 2.234984 2.523831 86.232788
86 252 0.196815 0.307516 0.389306 0.523960 0.779253 1.126565 1.369872 1.525030 1.709905 1.984154 2.249012 87.838615
86 253 0.229805 0.391369 0.519090 0.661898 0.859671 1.084221 1.230252 1.351702 1.540566 1.793307 2.047662 88.290459
86 254 0.342508 0.333138 0.372469 0.599568 0.944453 1.156067 1.258690 1.454909 1.721171 1.938468 2.074171 87.804382
86 255 0.255224 0.292390 0.352270 0.551658 0.856966 1.086225 1.213418 1.393458 1.635013 1.848236 1.988610 88.526527
86 256 0.203066 0.331129 0.429485 0.573205 0.815306 1.093278 1.262993 1.390062 1.589160 1.856508 2.094747 88.361061
86 257 0.129609 0.208819 0.301305 0.451486 0.697775 1.031252 1.298843 1.466912 1.602758 1.814496 2.045544 88.951202
86 258 0.180936 0.369228 0.492625 0.557311 0.718987 1.056606 1.334269 1.457083 1.601084 1.900133 2.245230 88.086510
86 259 0.134408 0.260742 0.371810 0.469732 0.648138 0.958045 1.216167 1.349874 1.485597 1.754579 2.074502 89.276413
86 260 0.138969 0.204502 0.262822 0.369810 0.562271 0.803997 0.982200 1.130464 1.320252 1.578331 1.831744 90.814636
86 261 0.158325 0.225142 0.275522 0.377150 0.567280 0.795386 0.950968 1.085402 1.271600 1.519187 1.759540 91.014496
86 262 0.158413 0.236361 0.303559 0.421687 0.620343 0.843573 0.990935 1.120612 1.304718 1.536848 1.752460 90.710487
86 263 0.259575 0.299941 0.330665 0.472089 0.726449 0.987170 1.138591 1.287181 1.503028 1.770769 1.998762 89.225784
86 264 0.146581 0.291160 0.403929 0.497078 0.673786 0.946003 1.144607 1.267670 1.458983 1.763218 2.076770 89.330215
86 265 0.281157 0.275946 0.306630 0.484238 0.765464 0.994674 1.139750 1.352408 1.624911 1.891627 2.100382 88.782814
86 266 0.195944 0.298132 0.382631 0.529629 0.771728 1.054398 1.241693 1.396369 1.611170 1.894037 2.151377 88.472893
86 267 0.118560 0.240068 0.350724 0.465147 0.667711 0.960214 1.184542 1.336006 1.546385 1.860024 2.174775 89.095840
86 268 0.203555 0.196148 0.235119 0.413888 0.693953 0.911477 1.068255 1.326418 1.655709 1.965327 2.208649 89.121506
86 269 0.129469 0.202989 0.280061 0.418476 0.640862 0.885913 1.075762 1.289553 1.590364 1.934809 2.237860 89.313881
86 270 0.102671 0.152599 0.205575 0.316531 0.512621 0.758256 0.962952 1.170346 1.434804 1.766686 2.092103 90.524857
86 271 0.065570 0.133197 0.202963 0.285061 0.443565 0.699086 0.929656 1.108811 1.332635 1.668316 2.034590 91.096550
86 272 0.070881 0.142297 0.219757 0.310345 0.462998 0.695587 0.912549 1.100059 1.333681 1.667534 2.042781 91.041534
86 273 0.097307 0.130716 0.167413 0.261568 0.441536 0.654968 0.826631 1.025580 1.300423 1.634331 1.948759 91.510765
86 274 0.095719 0.116681 0.144060 0.227113 0.375884 0.541373 0.679512 0.852111 1.080254 1.349169 1.615546 92.922577
86 275 0.069908 0.118476 0.172948 0.253932 0.374889 0.514676 0.628817 0.749878 0.920325 1.148409 1.400470 93.647270
86 276 0.127737 0.146101 0.166829 0.247571 0.386556 0.527842 0.638428 0.789743 1.005184 1.257392 1.498966 93.207649
86 277 0.061862 0.097941 0.138826 0.215689 0.351141 0.504658 0.614541 0.732693 0.918352 1.171312 1.429625 93.763367
86 278 0.056519 0.072006 0.090868 0.146421 0.254158 0.382259 0.490151 0.621364 0.801985 1.027954 1.252723 94.803589
86 279 0.045246 0.075488 0.110710 0.170479 0.269863 0.389489 0.486453 0.588087 0.729756 0.919539 1.121413 95.093475
86 280 0.060343 0.105941 0.143969 0.201865 0.319869 0.485398 0.607829 0.705796 0.853870 1.077292 1.304905 94.132919
86 281 0.034344 0.069662 0.108836 0.161606 0.262200 0.413224 0.548551 0.669951 0.834077 1.070759 1.323355 94.503433
86 282 0.019438 0.035167 0.056986 0.096060 0.171415 0.286381 0.406926 0.532105 0.677859 0.866257 1.062170 95.789238
86 283 0.043719 0.069856 0.098761 0.152351 0.245488 0.360444 0.456293 0.556081 0.685513 0.849774 1.019288 95.462433
86 284 0.062910 0.125451 0.174020 0.220344 0.317419 0.469374 0.587873 0.673680 0.798855 0.990140 1.183902 94.396034
86 285 0.048576 0.100845 0.153366 0.206831 0.297742 0.435377 0.550878 0.631818 0.723463 0.863347 1.016442 94.971313
86 286 0.038661 0.055634 0.077577 0.125260 0.213778 0.328385 0.427276 0.521412 0.623837 0.753254 0.873352 95.961578
86 287 0.043715 0.085014 0.115357 0.143884 0.200870 0.286687 0.359241 0.417517 0.487154 0.586733 0.690062 96.583771
86 288 0.022190 0.037678 0.058279 0.089069 0.131192 0.193743 0.255458 0.311305 0.366199 0.458797 0.581011 97.495079
87 88 0.000000 0.000000 0.000000 0.000000 0.000000 0.000000 0.000000 0.000000 0.000000 0.000000 0.000000 0.000000
87 89 0.676713 11.949532 19.196217 42.285980 16.768766 2.134224 0.292808 0.062250 0.023086 0.010188 0.002353 6.597884
87 90 3.185115 8.415970 3.113758 6.032627 8.652420 17.852951 27.961086 16.905897 1.687428 0.074867 0.003800 6.114080
87 91 0.454959 3.436943 3.073617 5.408645 6.157866 8.461140 9.251660 12.313238 16.040266 16.308752 7.489162 11.603752
87 92 0.159714 0.538467 0.299910 0.873900 1.724275 4.534833 5.873428 7.344514 7.474527 10.650599 12.814125 47.711708
87 93 0.293152 0.462547 0.520773 0.973502 1.559665 2.644751 5.251996 4.675013 5.754982 6.255765 8.646673 62.961178
87 94 0.254377 0.425540 0.563645 1.060659 1.866415 3.152122 5.806654 4.649229 5.561963 6.145343 8.488218 62.025833
87 95 0.177715 0.312922 0.452525 0.890032 1.705776 3.149307 7.001706 6.803523 9.379090 9.497246 10.852237 49.777924
87 96 0.077118 0.155133 0.229162 0.376420 0.623667 1.143213 2.688873 2.769087 4.445582 5.874231 9.300923 72.316589
87 97 0.038380 0.055916 0.073944 0.142629 0.258559 0.477198 1.124848 1.175554 1.798336 2.331998 4.042130 88.480507
87 98 0.064078 0.118405 0.164701 0.273803 0.485936 1.002400 2.478055 2.336680 2.952214 3.347944 5.229513 81.546272
87 99 0.068703 0.110931 0.161681 0.281835 0.508930 0.881442 1.349779 1.951530 2.797486 3.947003 5.146000 82.794678
87 100 0.054589 0.088369 0.124715 0.207736 0.353677 0.584289 0.856816 1.193720 1.672464 2.379867 3.255308 89.228455
87 101 0.034103 0.053453 0.078189 0.135673 0.220471 0.334913 0.461771 0.626058 0.865214 1.230325 1.720272 94.239563
87 102 0.071980 0.100318 0.125247 0.194999 0.303722 0.450028 0.599648 0.789993 1.075110 1.505329 2.061450 92.722176
87 103 0.042959 0.078872 0.117518 0.184848 0.302745 0.520859 0.793395 1.099669 1.508547 2.111218 2.813347 90.426025
87 104 0.042534 0.063648 0.085384 0.137953 0.222096 0.334022 0.451746 0.598830 0.811942 1.132522 1.538621 94.580704
87 105 0.040453 0.052757 0.067239 0.110614 0.173701 0.246965 0.322599 0.423600 0.562361 0.760186 1.009930 96.229591
87 106 0.027228 0.048565 0.067452 0.101285 0.164990 0.277509 0.402859 0.531734 0.709475 1.004817 1.389051 95.275032
87 107 0.038236 0.060450 0.081377 0.128281 0.215185 0.365867 0.544260 0.741490 0.998935 1.403026 1.919385 93.503510
87 108 0.034232 0.058788 0.082155 0.127309 0.205236 0.327647 0.458309 0.596805 0.786347 1.088444 1.479399 94.755325
87 109 0.064412 0.091694 0.111771 0.162505 0.241493 0.352759 0.462332 0.579757 0.736688 0.988198 1.323563 94.884827
87 110 0.052959 0.095657 0.134081 0.200292 0.332660 0.572887 0.853989 1.146982 1.548709 2.164380 2.881884 90.015518
87 111 0.013799 0.026147 0.039559 0.063077 0.121892 0.239160 0.375962 0.517512 0.706138 1.000738 1.338368 95.557648
87 112 0.017184 0.027486 0.042170 0.072842 0.129619 0.214477 0.304606 0.414575 0.564792 0.785712 1.065852 96.360687
87 113 0.032901 0.051640 0.073167 0.117343 0.204532 0.329769 0.445570 0.572078 0.749790 1.005122 1.299462 95.118622
87 114 0.044584 0.077757 0.114675 0.178237 0.312248 0.542305 0.785217 1.018149 1.283561 1.625269 1.960262 92.057739
87 115 0.066121 0.107688 0.157987 0.250723 0.413635 0.615714 0.780838 0.945397 1.161669 1.447175 1.742861 92.310188
87 116 0.211641 0.252771 0.298090 0.446027 0.684777 0.887531 1.011954 1.188710 1.443687 1.706609 1.919111 89.949089
87 117 0.206064 0.217708 0.251220 0.421817 0.724605 0.957479 1.053105 1.196639 1.439074 1.708938 1.922505 89.900848
87 118 0.050403 0.099788 0.158627 0.246174 0.425549 0.733342 1.040526 1.298500 1.604758 2.032604 2.446839 89.862892
87 119 0.058643 0.073779 0.099618 0.183117 0.356651 0.578012 0.770055 1.002544 1.340056 1.816227 2.330090 91.391205
87 120 0.058999 0.108469 0.159329 0.245151 0.444387 0.798175 1.149606 1.439210 1.778574 2.264286 2.733634 88.820183
87 121 0.044847 0.084267 0.136710 0.226127 0.409962 0.733303 1.081789 1.397236 1.751212 2.265960 2.818690 89.049896
87 122 0.030517 0.057250 0.088023 0.143102 0.277182 0.537695 0.823925 1.089880 1.427919 1.980407 2.634897 90.909210
87 123 0.030267 0.051852 0.083956 0.151553 0.288511 0.487123 0.692947 0.947209 1.321323 1.857065 2.467118 91.621078
87 124 0.122318 0.117776 0.142042 0.267307 0.499965 0.728154 0.911418 1.188777 1.579522 2.038350 2.494222 89.910149
87 125 0.050901 0.097792 0.150287 0.235278 0.421408 0.750112 1.099578 1.432002 1.855499 2.453538 3.058770 88.394836
87 126 0.044183 0.077354 0.115092 0.192503 0.379741 0.712071 1.039556 1.331374 1.719515 2.342088 3.027267 89.019249
87 127 0.062551 0.094939 0.132864 0.225038 0.426083 0.717722 0.981822 1.263221 1.678054 2.293563 2.954227 89.169922
87 128 0.150851 0.167154 0.199129 0.333633 0.585242 0.852190 1.046117 1.303025 1.690482 2.199185 2.735612 88.737381
87 129 0.088774 0.160169 0.243496 0.385637 0.671046 1.113391 1.533634 1.910767 2.367585 2.972708 3.550210 85.002586
87 130 0.087911 0.149608 0.207013 0.326446 0.640157 1.179225 1.636552 1.962777 2.405475 3.115329 3.802408 84.487099
87 131 0.110740 0.180934 0.249526 0.370897 0.623412 1.038207 1.434131 1.759164 2.129015 2.693993 3.328401 86.081573
87 132 0.198909 0.272046 0.342892 0.531559 0.887733 1.293911 1.559467 1.814636 2.201366 2.771388 3.379438 84.746658
87 133 0.195800 0.348450 0.481678 0.694882 1.164664 1.846373 2.353378 2.685370 3.094940 3.634781 4.044052 79.455635
87 134 0.456157 0.406042 0.453935 0.819180 1.472037 2.000940 2.285753 2.712741 3.295285 3.858723 4.227519 78.011688
87 135 0.292190 0.363362 0.432622 0.659679 1.077835 1.551809 1.894786 2.251438 2.716994 3.243152 3.695994 81.820145
87 136 0.256707 0.366244 0.527037 0.877431 1.401032 1.895442 2.186331 2.464892 2.846470 3.338222 3.778997 80.061188
87 137 0.441782 0.718388 0.869609 1.131089 1.722694 2.501350 2.922480 3.061713 3.254469 3.570693 3.766078 76.039658
87 138 0.383024 0.617935 0.767094 1.003224 1.506986 2.259883 2.752439 2.944839 3.147055 3.522339 3.812763 77.282417
87 139 0.371134 0.598348 0.712595 0.876924 1.244659 1.809644 2.185405 2.355462 2.557668 2.919704 3.256776 81.111679
87 140 0.176048 0.261073 0.371007 0.590436 0.910975 1.223656 1.450072 1.695079 1.995894 2.334168 2.641430 86.350159
87 141 0.098046 0.146050 0.197337 0.299063 0.452500 0.628049 0.789810 1.001284 1.288214 1.620825 1.957086 91.521744
87 142 0.027504 0.044952 0.075025 0.149904 0.306543 0.506238 0.672667 0.847439 1.077404 1.363041 1.630792 93.298492
87 143 0.185416 0.276870 0.369595 0.554210 0.823387 1.073773 1.242148 1.448092 1.747862 2.081023 2.378329 87.819290
87 144 0.094758 0.162537 0.217502 0.325401 0.585561 0.958437 1.221768 1.423874 1.739133 2.169805 2.516515 88.584709
87 145 0.020829 0.028994 0.043436 0.085555 0.180756 0.322704 0.475396 0.667529 0.911223 1.201843 1.468009 94.593719
87 146 0.057794 0.087385 0.131619 0.235427 0.414735 0.586544 0.701402 0.841276 1.044128 1.286879 1.508830 93.103981
87 147 0.107067 0.210849 0.279728 0.353986 0.548154 0.875800 1.120483 1.247627 1.420755 1.712311 1.976412 90.146828
87 148 0.044552 0.073403 0.105145 0.161699 0.263116 0.402376 0.525056 0.647962 0.810331 1.042052 1.299850 94.624458
87 149 0.009833 0.015992 0.027572 0.056635 0.120993 0.217327 0.318271 0.433618 0.570641 0.739297 0.907650 96.582176
87 150 0.069188 0.095619 0.126957 0.201572 0.318615 0.424470 0.498947 0.600194 0.756710 0.945400 1.120815 94.841507
87 151 0.063714 0.121546 0.155004 0.194124 0.298418 0.473303 0.609172 0.695963 0.812518 0.999276 1.183590 94.393372
87 152 0.013204 0.022610 0.035539 0.060207 0.109399 0.186714 0.264607 0.340378 0.428403 0.560888 0.718348 97.259705
87 153 0.012161 0.018621 0.028891 0.055232 0.111951 0.184421 0.250344 0.330852 0.439605 0.570016 0.690200 97.307709
87 154 0.058187 0.083643 0.105900 0.154111 0.242002 0.341257 0.414161 0.490913 0.596174 0.723039 0.835129 95.955482
87 155 0.036291 0.057810 0.078239 0.113093 0.171115 0.236336 0.283840 0.333235 0.408090 0.514965 0.628653 97.138336
87 156 0.011722 0.020290 0.029073 0.043485 0.073732 0.124764 0.175285 0.220200 0.269504 0.343685 0.426666 98.261597
87 157 0.017101 0.025928 0.036871 0.060488 0.104010 0.151925 0.188416 0.230917 0.291665 0.369954 0.445931 98.076797
87 158 0.042624 0.061145 0.075306 0.104201 0.155570 0.213602 0.257368 0.303339 0.361345 0.430798 0.493673 97.501030
87 159 0.012854 0.022039 0.032402 0.049135 0.079636 0.119294 0.152748 0.186488 0.232476 0.297621 0.367907 98.447403
87 160 0.006505 0.010510 0.015867 0.026671 0.049057 0.081530 0.113006 0.145015 0.182716 0.234259 0.288685 98.846176
87 161 0.018834 0.029231 0.037524 0.052095 0.080746 0.115368 0.141612 0.167363 0.202072 0.248687 0.294570 98.611900
87 162 0.015293 0.021199 0.027271 0.041143 0.066246 0.093254 0.113233 0.135485 0.166216 0.207924 0.249913 98.862823
87 163 0.010000 0.015768 0.021642 0.031627 0.048658 0.069326 0.087972 0.109584 0.138424 0.176791 0.217467 99.072739
87 164 0.008314 0.013112 0.018147 0.027591 0.044278 0.063688 0.079779 0.099309 0.127961 0.167185 0.208903 99.141731
87 165 0.011877 0.015723 0.018959 0.027270 0.041866 0.058611 0.073253 0.092856 0.120704 0.157609 0.197765 99.183502
87 166 0.006678 0.010384 0.014351 0.022195 0.037253 0.057120 0.074623 0.094253 0.121054 0.158380 0.198266 99.205444
87 167 0.012325 0.020734 0.028043 0.039446 0.062308 0.093342 0.118364 0.141325 0.171770 0.216401 0.263232 98.832718
87 168 0.011289 0.018950 0.025669 0.036690 0.060892 0.097123 0.128384 0.154780 0.187418 0.238953 0.294619 98.745232
87 169 0.004243 0.006716 0.010150 0.017511 0.033333 0.057876 0.084416 0.114459 0.150464 0.198931 0.250236 99.071663
87 170 0.009376 0.015093 0.022329 0.037033 0.065934 0.100890 0.127530 0.154324 0.191236 0.243698 0.297180 98.735374
87 171 0.024115 0.043228 0.053558 0.065613 0.097857 0.149065 0.187384 0.212794 0.247695 0.307851 0.370646 98.240196
87 172 0.013373 0.021970 0.030755 0.044936 0.070960 0.105707 0.135545 0.163689 0.198861 0.251617 0.310310 98.652275
87 173 0.006224 0.009867 0.014624 0.024609 0.045793 0.076981 0.108817 0.143774 0.185211 0.237996 0.290675 98.855431
87 174 0.020336 0.030481 0.040526 0.060668 0.096155 0.134936 0.163925 0.195799 0.239876 0.297459 0.354684 98.365150
87 175 0.030191 0.048024 0.062686 0.085565 0.125609 0.172553 0.207952 0.243600 0.294422 0.364495 0.436447 97.928459
87 176 0.013699 0.021993 0.030985 0.047190 0.078715 0.125247 0.169159 0.211684 0.263266 0.337983 0.420958 98.279121
87 177 0.018531 0.029920 0.042141 0.063325 0.102889 0.157606 0.206208 0.254697 0.318457 0.412974 0.519210 97.874039
87 178 0.034938 0.063760 0.084551 0.107163 0.161690 0.262053 0.352268 0.409037 0.468794 0.577141 0.698942 96.779663
87 179 0.032735 0.054968 0.074913 0.101434 0.152473 0.240531 0.326577 0.396470 0.469445 0.585513 0.723359 96.841583
87 180 0.022658 0.033791 0.045395 0.069022 0.115261 0.181034 0.239261 0.297300 0.373939 0.486965 0.615429 97.519943
87 181 0.035035 0.063395 0.088791 0.119002 0.179890 0.282407 0.374027 0.443445 0.529858 0.672335 0.835585 96.376236
87 182 0.059084 0.084815 0.104001 0.143652 0.218653 0.314077 0.387707 0.463366 0.575856 0.735607 0.907934 96.005249
87 183 0.053022 0.067010 0.084934 0.132399 0.214860 0.309351 0.384918 0.473509 0.597142 0.760887 0.933464 95.988503
87 184 0.038662 0.061259 0.083272 0.124196 0.204966 0.320477 0.418400 0.508776 0.631792 0.816866 1.023457 95.767876
87 185 0.061540 0.103830 0.136752 0.185008 0.290243 0.461836 0.607194 0.713559 0.849372 1.068953 1.306369 94.215347
87 186 0.075496 0.124602 0.162781 0.213477 0.319835 0.503305 0.668529 0.786867 0.920046 1.139090 1.386738 93.699226
87 187 0.059039 0.092820 0.127867 0.188848 0.297652 0.443119 0.559049 0.658722 0.790875 0.994646 1.229263 94.558098
87 188 0.096982 0.155598 0.205085 0.275763 0.403625 0.589139 0.744563 0.874361 1.037807 1.272827 1.524912 92.819336
87 189 0.174430 0.203286 0.227144 0.328584 0.513807 0.701028 0.811868 0.935298 1.127043 1.371088 1.592676 92.013748
87 190 0.197506 0.281782 0.340987 0.453901 0.656842 0.908049 1.085849 1.231101 1.423423 1.679219 1.914486 89.826859
87 191 0.166349 0.266124 0.355000 0.491389 0.703466 0.940229 1.090230 1.208468 1.386856 1.640909 1.902839 89.848137
87 192 0.302621 0.343111 0.371460 0.512484 0.758015 1.008743 1.167525 1.339159 1.580093 1.866870 2.114749 88.635170
87 193 0.201831 0.321082 0.399297 0.523936 0.781234 1.147817 1.392284 1.531357 1.731323 2.062276 2.385623 87.521942
87 194 0.183871 0.312259 0.380570 0.483053 0.758591 1.219366 1.552702 1.695033 1.869947 2.213697 2.542529 86.788383
87 195 0.265805 0.369944 0.463713 0.635488 0.898617 1.240620 1.502231 1.691639 1.884189 2.174148 2.488821 86.384789
87 196 0.295298 0.395011 0.449639 0.601549 0.882362 1.210317 1.417265 1.599311 1.873381 2.231584 2.555866 86.488411
87 197 0.194134 0.283224 0.371349 0.542345 0.832206 1.188910 1.448763 1.668296 1.958199 2.361984 2.769540 86.381058
87 198 0.177163 0.285515 0.366177 0.518252 0.836578 1.260646 1.555459 1.782782 2.117449 2.578005 2.994034 85.527946
87 199 0.263929 0.293972 0.335559 0.514680 0.828513 1.159265 1.398025 1.671648 2.032864 2.460274 2.856539 86.184731
87 200 0.047033 0.090285 0.138816 0.224965 0.435182 0.790877 1.105778 1.353215 1.707454 2.272388 2.853031 88.980980
87 201 0.033226 0.060712 0.097330 0.171439 0.355137 0.687780 1.018255 1.289848 1.621478 2.149319 2.725009 89.790466
87 202 0.051690 0.091522 0.137297 0.225830 0.431388 0.761321 1.053005 1.297763 1.627232 2.123193 2.639394 89.560364
87 203 0.021120 0.042254 0.070442 0.122015 0.253273 0.511635 0.797393 1.055257 1.393759 1.942823 2.561945 91.228088
87 204 0.020685 0.034358 0.053619 0.097043 0.197259 0.367020 0.547786 0.748902 1.035496 1.474700 1.987101 93.436035
87 205 0.040823 0.076559 0.111103 0.164793 0.287193 0.499205 0.703095 0.881584 1.128223 1.521779 1.972603 92.613037
87 206 0.061651 0.096941 0.135254 0.212412 0.365202 0.577624 0.764346 0.955550 1.220718 1.591834 1.993349 92.025116
87 207 0.020850 0.039299 0.062744 0.104960 0.204366 0.384091 0.573323 0.754586 0.994175 1.360230 1.768707 93.732666
87 208 0.034465 0.056923 0.086070 0.141147 0.242307 0.379809 0.507532 0.644636 0.828452 1.085332 1.375927 94.617393
87 209 0.077005 0.110455 0.146969 0.221630 0.349097 0.497504 0.617380 0.750588 0.931055 1.160351 1.398707 93.739258
87 210 0.058183 0.100827 0.135386 0.191291 0.323747 0.530435 0.691357 0.803064 0.957840 1.198073 1.434497 93.575302
87 211 0.074219 0.118994 0.160255 0.221028 0.322837 0.464655 0.586333 0.697704 0.835962 1.031741 1.252086 94.234177
87 212 0.063702 0.079573 0.101472 0.162205 0.264857 0.367380 0.441868 0.535449 0.666910 0.829395 0.995367 95.491829
87 213 0.062205 0.100541 0.136583 0.190529 0.282455 0.402839 0.502054 0.597144 0.724629 0.903371 1.100643 94.997009
87 214 0.074381 0.085589 0.101400 0.155244 0.241709 0.321503 0.380902 0.469787 0.599831 0.756681 0.918577 95.894394
87 215 0.061904 0.075220 0.093701 0.147937 0.239960 0.331417 0.401047 0.501626 0.656892 0.854375 1.059982 95.575943
87 216 0.046557 0.078047 0.105490 0.152013 0.254769 0.412744 0.546127 0.654988 0.799469 1.017461 1.243996 94.688339
87 217 0.042335 0.065353 0.090438 0.137567 0.226044 0.358495 0.483881 0.607272 0.759836 0.977243 1.222331 95.029205
87 218 0.023142 0.037466 0.054769 0.086288 0.144299 0.229300 0.312725 0.405338 0.532049 0.718056 0.941290 96.515274
87 219 0.033334 0.051460 0.071669 0.110180 0.181174 0.279553 0.367741 0.460016 0.583170 0.757470 0.954339 96.149895
87 220 0.039641 0.069523 0.094276 0.128833 0.206335 0.342591 0.471289 0.569958 0.680903 0.854028 1.044355 95.498268
87 221 0.039238 0.062615 0.088293 0.132327 0.208628 0.307917 0.391635 0.475743 0.589239 0.750030 0.926955 96.027382
87 222 0.054471 0.074417 0.092702 0.131557 0.195281 0.269741 0.331248 0.404033 0.502723 0.631224 0.771872 96.540733
87 223 0.065968 0.083195 0.102010 0.153787 0.243762 0.335120 0.399928 0.481957 0.598710 0.737228 0.867797 95.930534
87 224 0.071905 0.114841 0.155712 0.217000 0.316149 0.446838 0.552153 0.649746 0.780288 0.966140 1.167236 94.561996
87 225 0.093541 0.130357 0.157824 0.212784 0.303930 0.417303 0.508912 0.605080 0.734940 0.914378 1.112681 94.808266
87 226 0.108311 0.125276 0.153634 0.244518 0.389462 0.522280 0.617331 0.755460 0.957506 1.198203 1.427440 93.500580
87 227 0.080779 0.131945 0.179375 0.263497 0.433238 0.679565 0.868383 1.002133 1.177638 1.465198 1.766445 91.951805
87 228 0.062098 0.096858 0.126529 0.185601 0.316813 0.534172 0.732569 0.905278 1.133497 1.496382 1.902360 92.507843
87 229 0.062208 0.097613 0.136903 0.209788 0.348099 0.561691 0.764195 0.959500 1.201554 1.555854 1.960390 92.142197
87 230 0.113154 0.157505 0.205604 0.321976 0.543972 0.810324 1.006058 1.192581 1.434928 1.742480 2.038525 90.432892
87 231 0.062068 0.113650 0.172909 0.261910 0.431035 0.692208 0.936643 1.164128 1.471311 1.914137 2.379290 90.400711
87 232 0.208284 0.218630 0.239252 0.365355 0.587277 0.805976 0.950317 1.138837 1.417052 1.770980 2.125249 90.172791
87 233 0.133785 0.230822 0.306760 0.411910 0.623042 0.930649 1.147700 1.289185 1.506597 1.874071 2.262093 89.283386
87 234 0.119966 0.197010 0.246812 0.348080 0.616280 1.054401 1.361931 1.502370 1.693670 2.082847 2.479031 88.297600
87 235 0.113889 0.180622 0.258203 0.402099 0.656982 0.981119 1.237967 1.468901 1.772677 2.197240 2.624483 88.105812
87 236 0.361276 0.316830 0.331327 0.536631 0.854836 1.076218 1.203073 1.435426 1.757455 2.087114 2.368391 87.671425
87 237 0.248452 0.350087 0.449553 0.643825 0.905505 1.134163 1.265954 1.427801 1.694767 2.043518 2.398721 87.437660
87 238 0.157039 0.279914 0.373828 0.502311 0.790372 1.288923 1.675606 1.847769 2.041851 2.473527 2.951207 85.617653
87 239 0.174591 0.281068 0.376128 0.529030 0.822339 1.287054 1.667821 1.901925 2.154213 2.611743 3.111227 85.082863
87 240 0.279467 0.363397 0.448731 0.659710 1.025774 1.502078 1.890853 2.204162 2.484826 2.830313 3.125019 83.185669
87 241 0.125752 0.247160 0.366508 0.488079 0.742359 1.282219 1.819819 2.058465 2.147763 2.469526 2.886767 85.365585
87 242 0.291260 0.413401 0.515642 0.694753 0.932648 1.187123 1.355251 1.502725 1.702010 2.026745 2.423995 86.954445
87 243 0.195787 0.304135 0.420855 0.610561 0.901763 1.251646 1.514033 1.740413 2.040584 2.472320 2.925493 85.622414
87 244 0.168560 0.235056 0.294238 0.424586 0.645949 0.916303 1.133980 1.362601 1.666179 2.065010 2.490331 88.597198
87 245 0.153002 0.212987 0.273878 0.408529 0.636276 0.902513 1.113434 1.349669 1.684532 2.112093 2.555325 88.597763
87 246 0.142401 0.212417 0.283919 0.428104 0.698451 1.058121 1.359095 1.648950 2.016316 2.486403 2.957518 86.708305
87 247 0.059900 0.111200 0.167459 0.260194 0.474553 0.854993 1.241472 1.574587 1.970983 2.532571 3.106464 87.645630
87 248 0.129368 0.137828 0.175042 0.319749 0.578670 0.817385 1.000581 1.289489 1.718291 2.216995 2.696655 88.919952
87 249 0.179351 0.206064 0.250058 0.417148 0.722472 1.007635 1.182862 1.414406 1.773232 2.201139 2.583826 88.061806
87 250 0.114557 0.219568 0.312160 0.430438 0.702073 1.172734 1.568765 1.779903 1.996060 2.369090 2.731521 86.603127
87 251 0.157754 0.246168 0.329298 0.470895 0.730068 1.088713 1.358766 1.547396 1.771668 2.123625 2.498935 87.676712
87 252 0.140538 0.215047 0.283489 0.404362 0.621631 0.912344 1.136737 1.312823 1.525747 1.825536 2.131309 89.490433
87 253 0.154674 0.249743 0.352225 0.516813 0.755530 0.987977 1.130428 1.251772 1.420671 1.638377 1.851077 89.690712
87 254 0.373293 0.342338 0.372656 0.576485 0.843265 0.969402 1.036450 1.216338 1.470663 1.684876 1.839627 89.274605
87 255 0.315404 0.332018 0.371371 0.562331 0.837702 0.996754 1.060321 1.201609 1.433053 1.660210 1.823422 89.405807
87 256 0.198686 0.316559 0.409676 0.538937 0.753383 1.051650 1.264471 1.385312 1.517936 1.744337 1.977429 88.841629
87 257 0.221425 0.331716 0.426549 0.573467 0.786083 1.035169 1.184916 1.270715 1.391128 1.623526 1.888064 89.267242
87 258 0.144451 0.263252 0.355142 0.446497 0.653242 1.052682 1.384105 1.501043 1.576756 1.836114 2.145957 88.640762
87 259 0.153753 0.252108 0.318569 0.411417 0.618936 0.955650 1.203776 1.314218 1.435207 1.702882 1.995109 89.638367
87 260 0.154893 0.220211 0.290433 0.409739 0.577434 0.771837 0.921415 1.063324 1.245198 1.503724 1.788764 91.053024
87 261 0.160136 0.229027 0.282858 0.385767 0.558707 0.752140 0.885318 1.015743 1.206455 1.456598 1.704424 91.362831
87 262 0.157425 0.228248 0.292631 0.412662 0.600817 0.799545 0.935254 1.071334 1.265515 1.506438 1.735866 90.994270
87 263 0.201145 0.230985 0.269588 0.417049 0.688935 0.954332 1.096859 1.242026 1.465999 1.754894 2.006045 89.672142
87 264 0.131082 0.231425 0.301722 0.387147 0.573798 0.867814 1.104333 1.265939 1.472836 1.780604 2.077874 89.805428
87 265 0.269836 0.256149 0.289240 0.467485 0.736060 0.938304 1.066128 1.267835 1.532993 1.811456 2.051273 89.313240
87 266 0.199402 0.277300 0.340283 0.484056 0.734952 1.004359 1.171252 1.324495 1.552633 1.844737 2.103833 88.962700
87 267 0.106454 0.190611 0.261148 0.358373 0.561676 0.870165 1.113149 1.273554 1.479253 1.804270 2.130522 89.850822
87 268 0.196270 0.174996 0.200049 0.355552 0.608231 0.797371 0.929727 1.163305 1.477015 1.792233 2.064568 90.240685
87 269 0.111924 0.165662 0.228309 0.357024 0.572122 0.799785 0.976765 1.183137 1.475699 1.821354 2.143976 90.164246
87 270 0.097306 0.142070 0.187615 0.286388 0.466011 0.692824 0.871688 1.046124 1.280377 1.608327 1.961262 91.360008
87 271 0.046884 0.086847 0.125515 0.186592 0.331909 0.584904 0.816208 0.991508 1.215716 1.574982 1.960848 92.078087
87 272 0.053603 0.094404 0.138766 0.213122 0.371264 0.622603 0.851236 1.039349 1.267475 1.609260 1.980863 91.758057
87 273 0.085901 0.115828 0.150285 0.240762 0.415167 0.614547 0.761181 0.927903 1.177876 1.513329 1.853810 92.143417
87 274 0.104796 0.130307 0.155241 0.232841 0.376849 0.532423 0.642252 0.777186 0.983851 1.253958 1.528445 93.281845
87 275 0.072375 0.114442 0.155170 0.226829 0.353965 0.506752 0.623754 0.741017 0.910002 1.134221 1.360573 93.800896
87 276 0.106599 0.120859 0.143372 0.232758 0.396655 0.555683 0.652489 0.773562 0.958774 1.197869 1.431823 93.429550
87 277 0.094162 0.130238 0.159142 0.227020 0.351924 0.492720 0.594331 0.717232 0.916648 1.177944 1.439560 93.699081
87 278 0.066815 0.080396 0.097530 0.155113 0.262200 0.376991 0.460148 0.567613 0.728995 0.935604 1.144947 95.123650
87 279 0.059031 0.088501 0.114555 0.166526 0.262063 0.377203 0.460834 0.546084 0.674904 0.854316 1.040589 95.355392
87 280 0.063044 0.098206 0.122681 0.173907 0.290204 0.454895 0.566361 0.648250 0.778960 0.994838 1.222870 94.585785
87 281 0.030652 0.054146 0.080308 0.126171 0.226295 0.387214 0.534016 0.662339 0.829054 1.076958 1.331783 94.661064
87 282 0.021579 0.036340 0.055990 0.095346 0.175069 0.291060 0.397913 0.500291 0.624349 0.800608 0.994359 96.007095
87 283 0.052188 0.081405 0.110469 0.163323 0.249055 0.345720 0.419908 0.503510 0.624041 0.784707 0.957988 95.707687
87 284 0.053632 0.090538 0.118612 0.167649 0.281840 0.449257 0.571096 0.655138 0.771241 0.952485 1.125523 94.762985
87 285 0.055283 0.099428 0.139822 0.189993 0.282307 0.421581 0.538116 0.623911 0.718976 0.862755 1.013925 95.053902
87 286 0.058256 0.072467 0.089785 0.143674 0.241874 0.339554 0.398981 0.463220 0.548380 0.659946 0.766438 96.217422
87 287 0.045395 0.082475 0.108909 0.137571 0.196674 0.281825 0.349093 0.401344 0.466032 0.560523 0.653879 96.716278
87 288 0.036932 0.055771 0.073207 0.101082 0.142540 0.204539 0.260067 0.307853 0.356648 0.442644 0.555254 97.463463
88 89 0.000000 0.000000 0.000000 0.000000 0.000000 0.000000 0.000000 0.000000 0.000000 0.000000 0.000000 0.000000
88 90 0.509106 10.990925 19.456530 42.532795 16.627613 2.183703 0.297783 0.062631 0.024832 0.011151 0.002449 7.300482
88 91 2.265874 5.980537 2.208214 4.651388 8.013601 19.356495 31.870502 18.486734 1.628608 0.069272 0.003322 5.465455
88 92 0.280426 2.142807 1.883062 3.060306 3.687460 5.620080 6.965682 11.285476 18.974613 22.944492 11.178954 11.976641
88 93 0.151815 0.473023 0.308159 1.126230 2.118275 4.657141 5.487418 6.544252 6.470317 9.267336 11.731863 51.664169
88 94 0.417292 0.578214 0.679780 1.492890 2.919990 5.349901 10.232213 8.077071 8.098873 7.130533 7.976482 47.046761
88 95 0.244461 0.419660 0.528315 1.039317 2.466335 5.617555 11.697474 9.152755 10.301721 10.311635 11.684685 36.536091
88 96 0.173348 0.254596 0.343193 0.676328 1.187224 2.020376 4.711260 5.182367 8.323789 9.483366 11.947140 55.697014
88 97 0.053835 0.094657 0.131933 0.235438 0.403898 0.662601 1.370352 1.441812 2.809547 4.573340 8.675076 79.547516
88 98 0.063830 0.108396 0.147443 0.259068 0.427029 0.788684 1.851870 1.859789 2.685094 3.445072 6.022505 82.341217
88 99 0.081110 0.112961 0.146553 0.284940 0.555444 1.104076 2.637619 2.582711 3.441400 3.996203 6.245216 78.811768
88 100 0.071380 0.097006 0.127878 0.219051 0.372156 0.588748 0.844193 1.203777 1.748396 2.551831 3.502136 88.673447
88 101 0.034563 0.047210 0.064031 0.112936 0.193760 0.305851 0.436417 0.617884 0.884304 1.289032 1.818534 94.195473
88 102 0.055586 0.071785 0.094641 0.167458 0.284325 0.426947 0.569555 0.757935 1.031613 1.442254 1.967750 93.130150
88 103 0.048009 0.079342 0.107635 0.174006 0.317319 0.561464 0.822951 1.098984 1.505857 2.142284 2.856398 90.285751
88 104 0.050295 0.064740 0.082439 0.139763 0.237399 0.358623 0.480525 0.641621 0.880664 1.237659 1.672292 94.153984
88 105 0.048278 0.053357 0.064157 0.112771 0.187551 0.258538 0.320504 0.418223 0.569181 0.781932 1.036064 96.149445
88 106 0.030366 0.049298 0.064965 0.099679 0.166847 0.278311 0.390940 0.505068 0.671274 0.956783 1.321468 95.465004
88 107 0.043649 0.062280 0.083505 0.142179 0.248339 0.404320 0.569200 0.760457 1.024792 1.424248 1.900211 93.336823
88 108 0.041884 0.064197 0.083303 0.128742 0.213961 0.347723 0.485093 0.632442 0.837386 1.152256 1.528714 94.484299
88 109 0.064102 0.077344 0.093088 0.147158 0.222882 0.313432 0.402647 0.516486 0.674888 0.918534 1.244767 95.324669
88 110 0.060766 0.095073 0.123800 0.188973 0.321035 0.539073 0.771905 1.017209 1.366843 1.897755 2.478256 91.139313
88 111 0.065364 0.107650 0.142319 0.222901 0.423563 0.808547 1.219069 1.524383 1.853399 2.404823 2.986731 88.241257
88 112 0.020926 0.028082 0.039459 0.070183 0.131075 0.213861 0.293119 0.395704 0.546982 0.770748 1.041911 96.447952
88 113 0.051441 0.064088 0.077616 0.121068 0.207265 0.323414 0.431340 0.566117 0.758799 1.020943 1.311278 95.066628
88 114 0.063767 0.096804 0.134628 0.217327 0.391783 0.651794 0.887881 1.111222 1.384649 1.737565 2.064072 91.258507
88 115 0.096251 0.131367 0.181313 0.302756 0.517831 0.742816 0.899412 1.070521 1.305574 1.593801 1.864331 91.294029
88 116 0.331868 0.308079 0.347003 0.579221 0.906168 1.074895 1.148251 1.338362 1.601224 1.831107 1.996336 88.537483
88 117 0.409740 0.315819 0.331165 0.584210 0.974545 1.174508 1.236168 1.421380 1.681915 1.911808 2.059083 87.899658
88 118 0.099146 0.160701 0.214456 0.322908 0.580547 0.986654 1.303178 1.513935 1.796857 2.233000 2.599799 88.188820
88 119 0.092691 0.102258 0.136385 0.265671 0.532180 0.843600 1.079155 1.350349 1.722439 2.233415 2.734441 88.907417
88 120 0.112792 0.183841 0.248475 0.381418 0.713989 1.275672 1.730969 1.999022 2.277926 2.705296 3.051608 85.318985
88 121 0.083111 0.133631 0.190284 0.307510 0.588475 1.073576 1.509517 1.815509 2.154600 2.698390 3.219191 86.226204
88 122 0.050279 0.077641 0.105503 0.173180 0.349074 0.674759 0.997176 1.286301 1.690913 2.373851 3.135235 89.086082
88 123 0.040285 0.058113 0.087169 0.167497 0.355460 0.623029 0.880674 1.214185 1.731203 2.408124 3.037047 89.397217
88 124 0.130904 0.114252 0.151130 0.339653 0.678158 0.919671 1.074175 1.376611 1.805745 2.263920 2.694169 88.451614
88 125 0.060397 0.099961 0.146018 0.247713 0.497109 0.908139 1.285459 1.614438 2.052145 2.680467 3.266045 87.142105
88 126 0.051271 0.080552 0.115769 0.200243 0.415534 0.807203 1.190160 1.503533 1.891389 2.544270 3.267491 87.932587
88 127 0.073084 0.097144 0.128775 0.232514 0.488829 0.849509 1.136843 1.442101 1.925897 2.622950 3.296079 87.706284
88 128 0.143611 0.136395 0.175313 0.341548 0.627994 0.888534 1.093758 1.402318 1.825633 2.361892 2.937420 88.065582
88 129 0.112177 0.172998 0.235102 0.378555 0.707011 1.214005 1.641384 1.991811 2.454417 3.123220 3.749393 84.219925
88 130 0.096613 0.152232 0.205257 0.326087 0.667383 1.332673 1.931594 2.279922 2.694692 3.495860 4.304671 82.513016
88 131 0.130808 0.179756 0.221472 0.345987 0.662163 1.170060 1.598123 1.958366 2.448784 3.197479 3.932168 84.154831
88 132 0.182198 0.206993 0.267285 0.452319 0.792818 1.203247 1.521112 1.851958 2.297495 2.994513 3.793969 84.436096
88 133 0.237415 0.370001 0.464458 0.698293 1.297683 2.179279 2.771943 3.116121 3.596208 4.225378 4.599354 76.443871
88 134 0.434366 0.381791 0.457404 0.927011 1.830184 2.557158 2.841353 3.186826 3.696055 4.264018 4.621892 74.801941
88 135 0.314647 0.352353 0.412230 0.689242 1.239691 1.835724 2.245341 2.702084 3.293912 3.938416 4.403001 78.573357
88 136 0.303465 0.373640 0.512719 0.917540 1.620713 2.299985 2.598968 2.823640 3.222581 3.886366 4.494594 76.945786
88 137 0.810907 1.083870 1.124499 1.353200 2.024029 3.089526 3.657823 3.588655 3.503017 3.792178 4.067258 71.905045
88 138 0.659489 0.923807 0.982296 1.224458 1.927984 3.007812 3.519432 3.417026 3.363989 3.714627 4.008100 73.250977
88 139 0.608523 0.794669 0.814850 0.970397 1.394655 2.086592 2.538806 2.705951 2.857818 3.250233 3.621111 78.356400
88 140 0.245655 0.290021 0.384127 0.667956 1.080418 1.390995 1.589769 1.869094 2.221750 2.596080 2.921422 84.742714
88 141 0.104357 0.132900 0.181242 0.321609 0.551850 0.772557 0.949601 1.189838 1.497036 1.835278 2.163666 90.300064
88 142 0.024206 0.035574 0.058119 0.125711 0.284580 0.493957 0.681407 0.914197 1.248869 1.655752 2.009584 92.468048
88 143 0.234021 0.289137 0.368904 0.621760 1.041669 1.386440 1.572434 1.805924 2.131438 2.459173 2.694691 85.394409
88 144 0.151709 0.234892 0.274586 0.407590 0.789022 1.321639 1.609301 1.751757 2.031780 2.471118 2.775077 86.181526
88 145 0.023763 0.028803 0.041781 0.087260 0.190433 0.332511 0.479695 0.689021 0.986783 1.362622 1.724661 94.052666
88 146 0.047529 0.062565 0.097438 0.200883 0.395781 0.599894 0.763096 0.971552 1.249176 1.571630 1.860858 92.179596
88 147 0.145244 0.242030 0.272396 0.353808 0.638263 1.132930 1.474097 1.600214 1.762441 2.066641 2.280945 88.030991
88 148 0.039082 0.057366 0.081641 0.139879 0.260881 0.429945 0.575704 0.724552 0.926544 1.223269 1.531282 94.009850
88 149 0.011264 0.014920 0.022489 0.046545 0.100828 0.174793 0.252097 0.366630 0.543996 0.777245 1.015742 96.673447
88 150 0.055229 0.067883 0.093651 0.170896 0.309866 0.441952 0.534200 0.654277 0.827095 1.044334 1.252024 94.548592
88 151 0.063064 0.107236 0.125247 0.164886 0.297109 0.529735 0.705285 0.801686 0.932298 1.147525 1.322567 93.803360
88 152 0.009516 0.014131 0.021569 0.040886 0.086397 0.158328 0.230500 0.312180 0.425824 0.598735 0.794016 97.307922
88 153 0.009392 0.012782 0.020187 0.042833 0.091488 0.149605 0.203502 0.282416 0.401536 0.552683 0.700982 97.532593
88 154 0.067107 0.079630 0.091781 0.143469 0.253631 0.369765 0.441050 0.515986 0.620485 0.747409 0.852872 95.816818
88 155 0.027338 0.040387 0.057076 0.093331 0.163283 0.248128 0.312358 0.374853 0.459679 0.576968 0.689937 96.956657
88 156 0.013107 0.018175 0.022507 0.035367 0.066976 0.115708 0.160010 0.206870 0.272669 0.367609 0.461905 98.259094
88 157 0.014183 0.019527 0.028806 0.052232 0.095957 0.143967 0.182713 0.230818 0.297259 0.381050 0.459479 98.094009
88 158 0.042354 0.054895 0.064133 0.095679 0.161208 0.232061 0.273419 0.309697 0.359362 0.424541 0.478501 97.504143
88 159 0.010447 0.016053 0.022765 0.037127 0.067361 0.109152 0.147065 0.187355 0.239358 0.309907 0.379346 98.474068
88 160 0.007190 0.009858 0.013677 0.024201 0.046891 0.075554 0.100590 0.131499 0.175264 0.232711 0.286853 98.895714
88 161 0.025217 0.032796 0.038759 0.055691 0.088854 0.123954 0.146528 0.168552 0.197296 0.236359 0.273700 98.612297
88 162 0.021743 0.024507 0.028704 0.044793 0.073874 0.100735 0.119080 0.142839 0.174672 0.213545 0.249525 98.805984
88 163 0.014645 0.019039 0.023311 0.034029 0.052407 0.072047 0.089059 0.112487 0.144946 0.184575 0.223415 99.030045
88 164 0.009505 0.012842 0.017189 0.028194 0.047520 0.066058 0.079900 0.099664 0.129303 0.167125 0.204355 99.138351
88 165 0.011994 0.013703 0.016609 0.027505 0.046666 0.064450 0.078064 0.098538 0.127064 0.161490 0.195870 99.158051
88 166 0.005734 0.008208 0.011719 0.020019 0.036134 0.055846 0.073042 0.094606 0.124984 0.165093 0.205349 99.199265
88 167 0.017084 0.023541 0.028261 0.041000 0.067827 0.100952 0.125817 0.149645 0.180164 0.221582 0.260497 98.783630
88 168 0.012576 0.018452 0.022931 0.034230 0.061660 0.101068 0.132697 0.159923 0.194041 0.243616 0.289496 98.729309
88 169 0.003693 0.005140 0.007602 0.014080 0.027465 0.045998 0.065605 0.091640 0.127206 0.177672 0.234315 99.199585
88 170 0.009228 0.012292 0.017085 0.030323 0.056271 0.085623 0.109901 0.140290 0.182143 0.236793 0.290653 98.829399
88 171 0.020697 0.032205 0.038999 0.053690 0.092533 0.153853 0.203064 0.236043 0.270842 0.325062 0.375959 98.197052
88 172 0.009714 0.013106 0.017564 0.029193 0.052537 0.082617 0.110001 0.142903 0.187489 0.249722 0.316251 98.788902
88 173 0.004253 0.005773 0.008368 0.015970 0.032747 0.055112 0.077111 0.107672 0.153413 0.217405 0.286634 99.035545
88 174 0.014080 0.017892 0.023792 0.041323 0.075722 0.113212 0.144744 0.187500 0.245905 0.313949 0.376324 98.445557
88 175 0.018924 0.025707 0.034584 0.057849 0.104000 0.156202 0.196635 0.243498 0.305854 0.381491 0.449744 98.025513
88 176 0.009950 0.013271 0.017956 0.030891 0.058242 0.094333 0.128115 0.171863 0.235210 0.320361 0.409173 98.510635
88 177 0.013452 0.018726 0.026138 0.044603 0.081823 0.130475 0.173325 0.224167 0.296951 0.400228 0.510130 98.079979
88 178 0.029553 0.046198 0.058671 0.083341 0.145524 0.248103 0.333977 0.392032 0.456668 0.562279 0.664694 96.978966
88 179 0.033736 0.047075 0.059327 0.087949 0.148711 0.238594 0.314161 0.379000 0.458303 0.579925 0.708697 96.944519
88 180 0.024870 0.031644 0.041990 0.066426 0.106838 0.159991 0.211563 0.273212 0.352848 0.468383 0.606346 97.655891
88 181 0.049106 0.069021 0.079162 0.106455 0.176865 0.285069 0.369681 0.437430 0.530438 0.675094 0.822781 96.398895
88 182 0.050295 0.063751 0.083758 0.133846 0.218711 0.310274 0.381265 0.463888 0.579421 0.737909 0.905418 96.071465
88 183 0.055482 0.057237 0.068874 0.120883 0.216211 0.305474 0.365252 0.451816 0.580360 0.740971 0.900532 96.136902
88 184 0.033294 0.046069 0.063691 0.105772 0.187561 0.295602 0.388292 0.489283 0.632708 0.840023 1.064041 95.853661
88 185 0.065673 0.099423 0.125987 0.176752 0.288009 0.465040 0.612619 0.719851 0.848783 1.064419 1.301526 94.231918
88 186 0.077682 0.110057 0.131314 0.183555 0.307260 0.498846 0.650262 0.762738 0.909653 1.143051 1.379868 93.845711
88 187 0.044976 0.062415 0.088680 0.143090 0.234538 0.360480 0.482957 0.608214 0.750805 0.958003 1.205066 95.060776
88 188 0.101341 0.134453 0.162350 0.237133 0.386430 0.572048 0.707185 0.838388 1.025203 1.278155 1.526168 93.031143
88 189 0.140256 0.152400 0.183296 0.288184 0.450566 0.616862 0.747841 0.905665 1.098878 1.338089 1.586153 92.491814
88 190 0.189102 0.235826 0.272858 0.396970 0.639992 0.921671 1.101703 1.258496 1.473698 1.756024 2.004335 89.749329
88 191 0.135313 0.192079 0.261116 0.396576 0.610940 0.856884 1.042890 1.217618 1.440564 1.739416 2.040693 90.065918
88 192 0.280633 0.273926 0.305839 0.486594 0.772846 1.012399 1.146882 1.322043 1.563712 1.863408 2.148736 88.822983
88 193 0.217011 0.292023 0.350178 0.490949 0.775165 1.162221 1.405674 1.543859 1.748584 2.123548 2.497798 87.392990
88 194 0.174683 0.275089 0.342158 0.452634 0.724703 1.230375 1.632602 1.768537 1.863467 2.192743 2.569006 86.774002
88 195 0.288125 0.340645 0.395792 0.582536 0.905976 1.262125 1.465325 1.618291 1.833143 2.180520 2.541312 86.586205
88 196 0.264204 0.334488 0.425398 0.621267 0.898808 1.218809 1.461547 1.671799 1.897638 2.227164 2.598089 86.380783
88 197 0.205180 0.258082 0.323458 0.501422 0.819063 1.202109 1.485776 1.744656 2.065986 2.499763 2.914761 85.979744
88 198 0.166947 0.237716 0.300668 0.454728 0.795844 1.278530 1.620259 1.840521 2.123149 2.574403 3.002574 85.604660
88 199 0.208849 0.225582 0.285255 0.507585 0.903671 1.296886 1.545649 1.808012 2.145335 2.592667 3.020808 85.459702
88 200 0.053166 0.085841 0.123858 0.208007 0.426123 0.832837 1.234825 1.546223 1.920715 2.531915 3.138814 87.897675
88 201 0.043563 0.064829 0.090797 0.162208 0.359787 0.728066 1.080611 1.362504 1.719872 2.326891 2.948285 89.112595
88 202 0.056582 0.085767 0.126423 0.218791 0.437774 0.832409 1.226220 1.522186 1.820819 2.333817 2.896731 88.442482
88 203 0.031972 0.051110 0.073493 0.129637 0.294598 0.630693 0.991533 1.301931 1.689416 2.309130 2.937191 89.559296
88 204 0.023466 0.033122 0.050661 0.096846 0.202206 0.384195 0.596341 0.847750 1.184371 1.699730 2.302317 92.578987
88 205 0.053933 0.079161 0.101585 0.162068 0.315273 0.562135 0.778839 0.977018 1.261742 1.705280 2.173293 91.829674
88 206 0.072882 0.096042 0.133065 0.233549 0.434884 0.689406 0.900573 1.126175 1.425270 1.830934 2.249328 90.807899
88 207 0.025533 0.040377 0.058792 0.104358 0.225758 0.450275 0.688643 0.920012 1.211860 1.637916 2.071363 92.565117
88 208 0.032542 0.044499 0.066709 0.126119 0.244568 0.393890 0.532246 0.706695 0.950469 1.271588 1.607266 94.023407
88 209 0.115977 0.123918 0.149291 0.249056 0.419431 0.578846 0.691332 0.845011 1.057769 1.312823 1.562418 92.894127
88 210 0.100255 0.151051 0.179822 0.243233 0.406408 0.655388 0.836129 0.956654 1.131183 1.407388 1.662529 92.269958
88 211 0.105527 0.137601 0.164654 0.239131 0.382104 0.555058 0.679806 0.803519 0.973921 1.199629 1.419063 93.339989
88 212 0.066974 0.074338 0.097834 0.169412 0.281385 0.385427 0.471022 0.593211 0.751458 0.935685 1.123874 95.049377
88 213 0.089599 0.118326 0.138648 0.197782 0.320530 0.469728 0.574209 0.678522 0.829661 1.026663 1.211269 94.345062
88 214 0.075082 0.080567 0.099391 0.163781 0.259459 0.336673 0.395297 0.495014 0.639122 0.808546 0.982416 95.664650
88 215 0.073111 0.073554 0.089759 0.156362 0.263100 0.350274 0.413494 0.522515 0.684323 0.877413 1.073605 95.422485
88 216 0.065634 0.096320 0.115728 0.162875 0.281293 0.462244 0.597167 0.692797 0.828881 1.054736 1.283900 94.358429
88 217 0.062276 0.080302 0.103170 0.164735 0.280321 0.420455 0.530216 0.650022 0.817663 1.049918 1.290752 94.550171
88 218 0.040688 0.051738 0.066664 0.107394 0.182490 0.277195 0.359731 0.458627 0.598212 0.797315 1.024770 96.035179
88 219 0.052585 0.067574 0.085454 0.132342 0.216321 0.316576 0.398469 0.494412 0.629915 0.819609 1.032191 95.754555
88 220 0.057764 0.084989 0.102400 0.141244 0.237143 0.390074 0.516498 0.614453 0.740988 0.938022 1.140236 95.036186
88 221 0.049607 0.066105 0.089026 0.143112 0.234917 0.336950 0.417988 0.513087 0.643180 0.815722 0.998023 95.692276
88 222 0.058955 0.068087 0.082662 0.129666 0.205284 0.280109 0.339012 0.422168 0.536232 0.674798 0.820228 96.382797
88 223 0.077022 0.082674 0.101839 0.165177 0.259871 0.341812 0.407956 0.511540 0.647917 0.794717 0.935520 95.673958
88 224 0.094378 0.122991 0.149280 0.220864 0.351260 0.497288 0.595653 0.700841 0.856398 1.061109 1.258072 94.091866
88 225 0.091336 0.118075 0.151085 0.229482 0.350372 0.469338 0.554540 0.659889 0.813865 1.014793 1.218764 94.328461
88 226 0.141223 0.135031 0.167280 0.288425 0.454476 0.579118 0.671460 0.822402 1.020225 1.253441 1.489255 92.977669
88 227 0.156618 0.206265 0.219514 0.291764 0.493550 0.789211 0.977286 1.088802 1.265139 1.556462 1.801386 91.154007
88 228 0.078184 0.118531 0.162737 0.244222 0.410935 0.690695 0.930582 1.089995 1.264259 1.606985 2.014242 91.388634
88 229 0.103390 0.143315 0.178789 0.271822 0.469597 0.736311 0.925674 1.084494 1.316604 1.672870 2.030340 91.066795
88 230 0.192779 0.227431 0.282816 0.429699 0.660603 0.916045 1.101692 1.275379 1.466236 1.746295 2.067868 89.633163
88 231 0.098647 0.152544 0.198271 0.298923 0.537311 0.886686 1.146841 1.350839 1.659884 2.119774 2.538856 89.011421
88 232 0.211371 0.206967 0.254369 0.440800 0.706369 0.922716 1.075583 1.293480 1.556688 1.886839 2.246140 89.198669
88 233 0.226195 0.301585 0.325513 0.426831 0.697961 1.087354 1.323699 1.461489 1.708670 2.133014 2.519098 87.788589
88 234 0.155217 0.240381 0.295977 0.403274 0.684153 1.199600 1.597863 1.737964 1.873031 2.285928 2.761102 86.765511
88 235 0.152568 0.199829 0.249042 0.391295 0.704224 1.126864 1.447965 1.720770 2.088464 2.618939 3.096742 86.203293
88 236 0.340512 0.279670 0.314834 0.571396 0.954890 1.193988 1.306600 1.535526 1.875669 2.293880 2.710671 86.622360
88 237 0.283640 0.366868 0.463105 0.674982 0.986422 1.334302 1.550792 1.713002 1.952670 2.387566 2.873578 85.413071
88 238 0.289805 0.449895 0.494894 0.608930 1.006605 1.781586 2.222934 2.208442 2.309077 2.924636 3.623047 82.080147
88 239 0.295285 0.473222 0.593195 0.713576 1.053834 1.773148 2.248344 2.273117 2.368057 2.980470 3.709305 81.518448
88 240 0.447045 0.516364 0.573750 0.805236 1.252288 1.967109 2.388293 2.374704 2.241304 2.495248 2.922417 82.016243
88 241 0.306386 0.548457 0.625052 0.715111 1.109203 1.822592 2.060570 1.866618 1.893397 2.397482 2.982818 83.672318
88 242 0.471615 0.611483 0.766978 0.923977 0.979446 1.154976 1.393694 1.624415 1.803016 2.144756 2.660676 85.464966
88 243 0.628217 0.601472 0.533572 0.708354 1.078671 1.439809 1.612295 1.808153 2.139749 2.581642 2.971680 83.896385
88 244 0.204027 0.235187 0.317882 0.560904 0.892818 1.152676 1.329745 1.561653 1.850176 2.214035 2.604676 87.076225
88 245 0.155513 0.187044 0.252261 0.443658 0.762815 1.065020 1.275545 1.540323 1.891462 2.291788 2.676879 87.457695
88 246 0.180218 0.223042 0.288961 0.486238 0.843930 1.229583 1.510533 1.814476 2.195596 2.630560 3.023663 85.573196
88 247 0.083942 0.134834 0.185369 0.297095 0.579287 1.033801 1.424439 1.740934 2.159763 2.743630 3.256123 86.360786
88 248 0.153595 0.140039 0.180406 0.360326 0.660967 0.896404 1.097288 1.460495 1.944984 2.417226 2.826416 87.861855
88 249 0.207820 0.193052 0.234444 0.440600 0.781241 1.035069 1.201032 1.479867 1.853182 2.235194 2.569326 87.769173
88 250 0.177654 0.288945 0.354455 0.466868 0.768631 1.257936 1.611309 1.798972 2.060029 2.493816 2.855372 85.866013
88 251 0.277898 0.322334 0.351200 0.486469 0.763983 1.131061 1.399350 1.607156 1.848258 2.194305 2.525439 87.092545
88 252 0.188808 0.227570 0.272183 0.409836 0.652262 0.932023 1.133999 1.328999 1.572758 1.885811 2.185296 89.210457
88 253 0.203189 0.251854 0.318843 0.495168 0.752907 0.954090 1.079517 1.247639 1.477467 1.712252 1.907380 89.599693
88 254 0.428316 0.318689 0.345228 0.602673 0.914177 1.014474 1.063066 1.269128 1.539130 1.747186 1.896479 88.861450
88 255 0.405297 0.377348 0.430853 0.677155 0.971159 1.127024 1.213500 1.380558 1.567696 1.739652 1.882654 88.227104
88 256 0.357983 0.482861 0.525136 0.669767 0.979037 1.335485 1.459204 1.464554 1.560039 1.802526 2.008979 87.354431
88 257 0.462351 0.572105 0.642867 0.756725 0.874913 1.092291 1.249839 1.308759 1.338503 1.525244 1.800665 88.375732
88 258 0.358222 0.535145 0.555830 0.609473 0.845912 1.296418 1.557789 1.543620 1.543808 1.779614 2.037432 87.336739
88 259 0.358290 0.438362 0.438677 0.516973 0.726749 1.089155 1.355322 1.450439 1.498701 1.696392 1.922015 88.508926
88 260 0.259177 0.272968 0.303580 0.453093 0.682794 0.884858 1.007843 1.157923 1.360389 1.623272 1.884135 90.109962
88 261 0.202023 0.219921 0.261785 0.411673 0.631231 0.806529 0.918602 1.079753 1.302428 1.559459 1.800466 90.806129
88 262 0.195003 0.225697 0.274951 0.424694 0.649927 0.842431 0.963205 1.122447 1.348545 1.609504 1.844441 90.499153
88 263 0.277249 0.242395 0.267498 0.456140 0.760109 0.986908 1.105243 1.285094 1.520848 1.774707 1.984093 89.339722
88 264 0.131534 0.209755 0.271150 0.380884 0.618177 0.948912 1.177129 1.322654 1.530327 1.845927 2.119863 89.443687
88 265 0.281114 0.238357 0.274006 0.480934 0.780232 0.977859 1.101557 1.319072 1.591206 1.871604 2.116707 88.967346
88 266 0.208510 0.269507 0.334927 0.504302 0.785726 1.064408 1.222828 1.369564 1.588988 1.887637 2.164947 88.598656
88 267 0.103509 0.169513 0.220819 0.314358 0.535941 0.879652 1.142756 1.312055 1.530389 1.878936 2.205256 89.706818
88 268 0.164918 0.140023 0.170514 0.331926 0.592001 0.779832 0.926186 1.196891 1.547045 1.883754 2.174465 90.092445
88 269 0.107676 0.143875 0.191670 0.317162 0.554788 0.820449 1.021088 1.243348 1.549003 1.910010 2.229438 89.911499
88 270 0.090368 0.122694 0.164305 0.264620 0.450290 0.686045 0.876520 1.066205 1.314502 1.665919 2.040051 91.258484
88 271 0.053865 0.086862 0.112270 0.165992 0.314309 0.586537 0.831616 1.005864 1.225126 1.594703 1.975035 92.047821
88 272 0.059982 0.093308 0.126805 0.195169 0.357590 0.628058 0.868674 1.054396 1.280146 1.642523 2.022228 91.671120
88 273 0.096910 0.110817 0.137557 0.231131 0.410489 0.602133 0.748511 0.934682 1.199461 1.534931 1.867006 92.126373
88 274 0.102522 0.112575 0.137123 0.229472 0.386291 0.534814 0.640748 0.789240 1.004138 1.275112 1.553544 93.234428
88 275 0.088355 0.124579 0.158380 0.228487 0.357019 0.518065 0.645507 0.770546 0.935225 1.155811 1.384440 93.633583
88 276 0.109368 0.109410 0.128048 0.219517 0.386750 0.541687 0.646923 0.794096 1.001675 1.246897 1.472446 93.343178
88 277 0.068359 0.088747 0.115647 0.185542 0.312713 0.457753 0.573432 0.710373 0.903223 1.149441 1.400306 94.034470
88 278 0.052834 0.060634 0.077947 0.136994 0.242314 0.347808 0.427029 0.538300 0.702588 0.914287 1.138152 95.361115
88 279 0.050764 0.069232 0.091604 0.143864 0.237262 0.346770 0.429292 0.522595 0.663457 0.862972 1.078045 95.504150
88 280 0.062354 0.084064 0.095532 0.137825 0.252031 0.428874 0.560660 0.659780 0.804083 1.034935 1.258246 94.621620
88 281 0.024858 0.039359 0.055503 0.092732 0.188192 0.355376 0.518483 0.658685 0.825259 1.071944 1.311147 94.858459
88 282 0.015308 0.021749 0.032979 0.063589 0.130919 0.227806 0.320197 0.426001 0.568542 0.771986 0.993767 96.427162
88 283 0.033822 0.045402 0.064596 0.115042 0.205303 0.302843 0.376563 0.466056 0.594201 0.772135 0.960760 96.063271
88 284 0.055701 0.079901 0.094620 0.137144 0.250101 0.421184 0.549275 0.644736 0.773443 0.962568 1.119505 94.911827
88 285 0.052644 0.081788 0.105176 0.151590 0.258638 0.424941 0.562118 0.656357 0.751881 0.899341 1.038235 95.017288
88 286 0.039834 0.047565 0.065074 0.114109 0.194793 0.277340 0.345513 0.436337 0.555353 0.703199 0.843629 96.377251
88 287 0.043290 0.068476 0.080887 0.108120 0.183019 0.300088 0.386478 0.435140 0.482973 0.567794 0.646381 96.697357
88 288 0.023448 0.034449 0.047682 0.073708 0.115482 0.177122 0.231753 0.280624 0.335564 0.437475 0.571510 97.671181
89 90 0.000000 0.000000 0.000000 0.000000 0.000000 0.000000 0.000000 0.000000 0.000000 0.000000 0.000000 0.000000
89 91 0.461097 11.085135 20.848083 43.923199 15.866219 1.910676 0.254920 0.053009 0.020402 0.008783 0.001977 5.566499
89 92 2.120305 5.378586 2.026362 4.374596 7.946830 19.860334 32.496098 18.729458 1.603209 0.062110 0.002936 5.399175
89 93 0.345702 3.063715 2.949675 4.384840 4.761334 6.848409 7.593186 11.261209 17.754395 20.112749 9.295339 11.629450
89 94 0.384780 1.272429 0.739292 2.485961 5.081997 11.028626 10.656808 9.139606 6.904235 8.382360 9.107450 34.816456
89 95 0.868346 1.558895 1.799171 3.049018 5.373481 10.962309 21.892080 14.731166 10.247989 6.303173 4.925226 18.289146
89 96 0.388501 0.854848 1.026553 1.481242 2.878198 7.224700 15.718174 10.772554 10.086128 10.143085 11.882936 27.543079
89 97 0.132463 0.209104 0.305341 0.610998 0.971306 1.494713 3.677177 4.678761 8.850196 10.631315 13.222483 55.216145
89 98 0.145419 0.459481 0.723427 0.848905 0.982981 1.548454 3.349112 3.230462 5.332813 7.948597 14.409047 61.021305
89 99 0.108127 0.230179 0.362048 0.603513 0.830309 1.428965 3.317201 3.159471 4.100249 5.047698 9.020051 71.792183
89 100 0.084175 0.145728 0.196446 0.337995 0.567341 1.168858 2.959481 2.798524 3.358316 3.842083 6.436656 78.104393
89 101 0.028941 0.050465 0.073746 0.123309 0.211657 0.382254 0.609558 0.899632 1.332028 2.078127 3.057238 91.153046
89 102 0.047883 0.089299 0.124539 0.183812 0.289046 0.502052 0.767770 1.052764 1.442066 2.116831 3.021995 90.361938
89 103 0.045611 0.114973 0.205617 0.300792 0.416089 0.675971 1.037803 1.400063 1.823257 2.551521 3.598672 87.829628
89 104 0.044265 0.077307 0.105080 0.157811 0.261160 0.455883 0.668829 0.857472 1.100571 1.553443 2.157423 92.560753
89 105 0.061595 0.095881 0.116806 0.159009 0.227160 0.340343 0.453704 0.562043 0.709433 0.967632 1.311049 94.995346
89 106 0.043278 0.093324 0.138965 0.179615 0.229305 0.350208 0.498676 0.624064 0.764225 1.038310 1.444842 94.595184
89 107 0.073159 0.142662 0.197918 0.250527 0.323716 0.506477 0.739819 0.942819 1.154033 1.535188 2.071215 92.062469
89 108 0.060929 0.127279 0.182134 0.230596 0.300089 0.463874 0.653720 0.799212 0.960809 1.280931 1.741030 93.199394
89 109 0.057549 0.095471 0.116807 0.153209 0.222141 0.361764 0.510431 0.623270 0.750281 0.998252 1.327336 94.783493
89 110 0.060877 0.143381 0.215449 0.266685 0.351324 0.583368 0.871767 1.065041 1.239614 1.627608 2.193224 91.381660
89 111 0.086539 0.225228 0.370467 0.448276 0.533857 0.825945 1.224181 1.485671 1.667550 2.075275 2.701160 88.355850
89 112 0.059812 0.122126 0.178930 0.241244 0.361068 0.645454 0.989172 1.221003 1.419297 1.834973 2.393640 90.533279
89 113 0.035974 0.070667 0.097513 0.124764 0.186571 0.309770 0.433390 0.535219 0.673536 0.916407 1.220605 95.395592
89 114 0.049361 0.115297 0.195067 0.268624 0.384336 0.625623 0.888423 1.070553 1.232228 1.530070 1.933107 91.707314
89 115 0.060837 0.118944 0.177698 0.251956 0.413393 0.699336 0.958003 1.120664 1.290757 1.588194 1.910602 91.409615
89 116 0.229881 0.347278 0.403029 0.526356 0.799942 1.117253 1.265029 1.348478 1.535443 1.822751 2.052291 88.552269
89 117 0.316193 0.450693 0.470587 0.562058 0.834791 1.230353 1.416350 1.438781 1.540574 1.815771 2.071680 87.852165
89 118 0.098744 0.258038 0.441104 0.536745 0.678580 1.070421 1.499005 1.712042 1.851753 2.205016 2.657700 86.990852
89 119 0.130272 0.232711 0.314164 0.417025 0.669755 1.208415 1.685828 1.865451 2.017361 2.501212 3.060618 85.897186
89 120 0.189310 0.505822 0.782345 0.840734 0.983826 1.536394 2.126628 2.330495 2.386634 2.711899 3.170059 82.435852
89 121 0.113057 0.297100 0.541422 0.691189 0.864777 1.407064 2.078422 2.397051 2.454660 2.794547 3.357735 83.002975
89 122 0.070780 0.185777 0.302173 0.366162 0.537201 1.042982 1.679261 2.046694 2.277974 2.851218 3.614461 85.025314
89 123 0.069634 0.159532 0.269838 0.401156 0.666143 1.157509 1.654803 1.994511 2.355327 2.981604 3.698423 84.591522
89 124 0.296790 0.376137 0.383459 0.488806 0.793979 1.284398 1.645006 1.868494 2.198819 2.781317 3.364730 84.518066
89 125 0.093985 0.259773 0.454367 0.573885 0.783395 1.280329 1.796801 2.081733 2.375723 2.986252 3.767480 83.546280
89 126 0.077198 0.207032 0.358852 0.460222 0.659900 1.198713 1.841792 2.194457 2.427427 3.025005 3.881725 83.667679
89 127 0.112796 0.264669 0.421459 0.543773 0.792171 1.366816 2.021198 2.443154 2.820266 3.542404 4.420957 81.250343
89 128 0.185359 0.280178 0.309816 0.401695 0.713312 1.333174 1.853262 2.116680 2.457747 3.151482 3.860408 83.336884
89 129 0.134140 0.363203 0.624182 0.775410 1.023865 1.675774 2.358380 2.649204 2.852668 3.443473 4.245476 79.854225
89 130 0.176512 0.491848 0.807067 0.908380 1.122918 1.884433 2.807300 3.226017 3.416322 4.048433 4.941859 76.168907
89 131 0.155921 0.413929 0.725199 0.866031 1.057528 1.715360 2.563545 3.055968 3.310008 3.926137 4.774870 77.435501
89 132 0.165126 0.304899 0.363744 0.465565 0.852623 1.756301 2.590288 2.863555 3.084758 3.769593 4.469567 79.313980
89 133 0.243957 0.704788 1.282850 1.585782 1.919744 2.722837 3.440026 3.634928 3.742771 4.183499 4.731580 71.807236
89 134 0.878127 1.315549 1.278613 1.405553 2.120796 3.388329 4.061126 3.995451 4.021130 4.513682 4.923921 68.097725
89 135 0.336774 0.691028 0.840213 0.941904 1.430346 2.524704 3.435768 3.730912 4.001694 4.619353 5.061498 72.385803
89 136 0.270494 0.528051 0.684716 0.861091 1.459956 2.870261 4.030601 4.023444 3.780005 4.187649 4.656353 72.647385
89 137 0.756743 1.849450 2.434666 2.283340 2.310944 3.108639 3.810996 3.822875 3.668927 3.904604 4.269635 67.779182
89 138 0.433303 1.260916 2.389472 2.600349 2.264446 2.791840 3.684890 3.931921 3.603957 3.624133 3.998073 69.416695
89 139 0.355003 1.017100 1.515308 1.423003 1.420172 2.091011 2.944675 3.237574 3.163274 3.389911 3.825261 75.617706
89 140 0.075218 0.169255 0.308308 0.498047 0.842573 1.458456 2.092267 2.481259 2.714715 3.077151 3.427098 82.855652
89 141 0.041006 0.091319 0.147653 0.221804 0.399155 0.756854 1.151211 1.466893 1.797111 2.269080 2.725995 88.931915
89 142 0.007085 0.015315 0.027624 0.055172 0.147468 0.375389 0.677734 0.976423 1.353230 1.903597 2.384932 92.076035
89 143 0.161776 0.374625 0.547469 0.716992 1.098953 1.674986 2.015982 2.116237 2.331632 2.773711 3.209176 82.978455
89 144 0.125347 0.450660 0.802578 0.834829 0.926433 1.377070 1.838800 1.989042 2.100927 2.498433 3.059822 83.996056
89 145 0.014365 0.030440 0.045477 0.068863 0.155045 0.399204 0.726508 0.964399 1.162024 1.505158 1.822140 93.106377
89 146 0.025863 0.057977 0.095016 0.158927 0.347184 0.719202 1.051709 1.213263 1.389700 1.725412 2.008393 91.207352
89 147 0.133154 0.455021 0.855293 0.934804 0.929643 1.189902 1.509148 1.641265 1.705825 1.947793 2.361924 86.336227
89 148 0.027325 0.070662 0.121542 0.170773 0.288843 0.563086 0.854284 0.982177 1.041062 1.241201 1.504180 93.134865
89 149 0.005052 0.010364 0.017897 0.033377 0.082140 0.201593 0.368903 0.554666 0.791945 1.104428 1.333318 95.496315
89 150 0.045937 0.096600 0.133861 0.182559 0.325103 0.585343 0.780345 0.854602 0.960837 1.195884 1.431823 93.407104
89 151 0.049849 0.170535 0.347075 0.422203 0.474707 0.661265 0.890116 1.010953 1.064795 1.214708 1.466894 92.226898
89 152 0.005796 0.012996 0.022869 0.038410 0.081606 0.191255 0.341377 0.465528 0.569922 0.745683 0.942447 96.582115
89 153 0.005952 0.011642 0.018871 0.034907 0.083124 0.176448 0.271143 0.354110 0.461644 0.621906 0.768256 97.192001
89 154 0.062779 0.137132 0.199150 0.238311 0.298752 0.392160 0.466868 0.524197 0.615253 0.767859 0.945725 95.351807
89 155 0.019282 0.042315 0.065569 0.092143 0.153626 0.269125 0.370694 0.418531 0.461790 0.564344 0.688800 96.853783
89 156 0.009504 0.021169 0.033972 0.045808 0.069350 0.122529 0.189254 0.250327 0.311367 0.400143 0.494103 98.052475
89 157 0.011852 0.023564 0.034717 0.050343 0.088372 0.154232 0.210881 0.244356 0.282035 0.355205 0.435305 98.109138
89 158 0.034345 0.075903 0.110426 0.129474 0.159918 0.214176 0.259478 0.287516 0.321149 0.386895 0.470215 97.550507
89 159 0.006338 0.013031 0.020671 0.031579 0.058065 0.108438 0.158925 0.193074 0.224348 0.280362 0.341240 98.563927
89 160 0.004842 0.009564 0.015687 0.025204 0.046608 0.084977 0.123582 0.152212 0.178291 0.221822 0.269068 98.868141
89 161 0.023091 0.046896 0.063343 0.071866 0.088106 0.115218 0.137471 0.154786 0.179918 0.224426 0.279134 98.615738
89 162 0.014038 0.024543 0.034412 0.047101 0.069814 0.101664 0.127771 0.147738 0.170836 0.210097 0.255130 98.796860
89 163 0.008972 0.016466 0.023519 0.032491 0.049832 0.076799 0.102767 0.126752 0.156380 0.198556 0.242150 98.965317
89 164 0.004948 0.008990 0.013746 0.021868 0.038856 0.064467 0.088577 0.110809 0.137125 0.175876 0.216938 99.117798
89 165 0.007837 0.012801 0.016859 0.024233 0.040415 0.063651 0.084114 0.104783 0.132785 0.173135 0.214810 99.124573
89 166 0.002673 0.004963 0.007794 0.012988 0.025905 0.050030 0.076571 0.101202 0.128323 0.168729 0.210064 99.210754
89 167 0.013920 0.031078 0.046256 0.057495 0.078629 0.111484 0.136194 0.151007 0.171868 0.213082 0.263590 98.725395
89 168 0.011374 0.027409 0.045761 0.058811 0.077401 0.113477 0.150871 0.175283 0.194111 0.231917 0.283691 98.629890
89 169 0.002453 0.004558 0.007037 0.011361 0.023270 0.049511 0.083158 0.116223 0.150933 0.201708 0.249614 99.100174
89 170 0.006052 0.012461 0.019098 0.028541 0.051671 0.092622 0.130351 0.156078 0.184497 0.234596 0.287531 98.796501
89 171 0.014849 0.041922 0.077390 0.096984 0.111874 0.145752 0.186126 0.217559 0.246568 0.299189 0.375809 98.185982
89 172 0.005311 0.010660 0.016379 0.023745 0.041096 0.076752 0.119663 0.157200 0.192899 0.250544 0.318412 98.787338
89 173 0.002447 0.004462 0.006910 0.011836 0.025023 0.049906 0.079471 0.114076 0.162126 0.232783 0.305070 99.005890
89 174 0.009586 0.017468 0.025075 0.037532 0.066587 0.111934 0.152758 0.190699 0.243468 0.323778 0.408462 98.412651
89 175 0.015271 0.029406 0.043056 0.061659 0.101180 0.161291 0.213266 0.255901 0.311801 0.398448 0.492024 97.916702
89 176 0.006839 0.012700 0.019113 0.029258 0.053890 0.101470 0.154993 0.205213 0.263929 0.353384 0.449109 98.350105
89 177 0.010612 0.020778 0.030914 0.044477 0.078504 0.146484 0.216028 0.264428 0.311904 0.401091 0.505488 97.969292
89 178 0.030437 0.078444 0.128337 0.146136 0.168036 0.241260 0.326864 0.379625 0.422207 0.519362 0.663849 96.895447
89 179 0.028577 0.064543 0.103225 0.127337 0.160752 0.248145 0.347929 0.408737 0.449416 0.547021 0.690483 96.823837
89 180 0.019806 0.037944 0.051048 0.064109 0.101513 0.186808 0.280297 0.343410 0.400450 0.507236 0.632437 97.374939
89 181 0.035789 0.088252 0.147587 0.178318 0.213318 0.305692 0.409879 0.475850 0.530572 0.646342 0.815055 96.153351
89 182 0.044917 0.082719 0.109929 0.138399 0.208537 0.342120 0.458403 0.520323 0.589933 0.742857 0.931761 95.830101
89 183 0.066665 0.105971 0.122161 0.148907 0.223853 0.352296 0.454559 0.531500 0.650380 0.846204 1.044407 95.453094
89 184 0.026309 0.053060 0.077965 0.109368 0.190126 0.358560 0.518627 0.601442 0.681309 0.868171 1.098426 95.416641
89 185 0.065859 0.163626 0.258346 0.291310 0.337544 0.486907 0.652796 0.750901 0.837164 1.032097 1.319456 93.803993
89 186 0.067275 0.154572 0.251241 0.302917 0.362213 0.536659 0.743694 0.870304 0.950556 1.137240 1.418370 93.204956
89 187 0.038896 0.077472 0.108340 0.139651 0.223459 0.409555 0.604826 0.723810 0.835149 1.056163 1.320403 94.462273
89 188 0.075205 0.164393 0.260478 0.329471 0.425858 0.629668 0.837969 0.971568 1.099926 1.339392 1.649688 92.216385
89 189 0.098892 0.163451 0.204776 0.266714 0.416571 0.685988 0.911175 1.037796 1.181477 1.453907 1.752983 91.826271
89 190 0.153672 0.317976 0.466290 0.554503 0.680309 0.951838 1.209770 1.352619 1.481493 1.739455 2.070458 89.021614
89 191 0.105406 0.214594 0.309153 0.391865 0.574263 0.934817 1.244217 1.369792 1.494955 1.806741 2.176977 89.377220
89 192 0.234844 0.372807 0.431397 0.504538 0.705588 1.111606 1.450487 1.595176 1.718539 2.013116 2.325881 87.536018
89 193 0.221695 0.468558 0.659479 0.716457 0.829862 1.257312 1.688670 1.810829 1.817502 2.087765 2.510701 85.931168
89 194 0.213182 0.570484 0.899597 0.891179 0.874116 1.249768 1.733057 1.898831 1.888429 2.138739 2.598278 85.044342
89 195 0.246819 0.498266 0.716818 0.797810 0.908732 1.352171 1.837471 2.005266 2.003716 2.257913 2.677431 84.697594
89 196 0.291200 0.517106 0.597346 0.652909 0.886552 1.410863 1.843061 1.997315 2.154759 2.541317 2.937398 84.170174
89 197 0.206248 0.404925 0.587834 0.730759 0.962232 1.462718 1.929413 2.122138 2.239872 2.604454 3.084217 83.665199
89 198 0.207629 0.502722 0.744883 0.815874 1.004524 1.552170 2.055792 2.207893 2.334084 2.777019 3.346315 82.451096
89 199 0.293305 0.509246 0.576261 0.652439 0.962776 1.624368 2.131289 2.240394 2.346496 2.796937 3.300589 82.565903
89 200 0.098849 0.270871 0.467937 0.573016 0.786079 1.384694 2.045859 2.305133 2.426590 2.881974 3.475644 83.283356
89 201 0.088993 0.236267 0.405443 0.502754 0.698392 1.276555 1.942454 2.187178 2.243057 2.677086 3.322779 84.419044
89 202 0.154308 0.388199 0.585083 0.651239 0.825540 1.357635 1.915468 2.150434 2.319524 2.815799 3.453604 83.383163
89 203 0.080163 0.228837 0.432693 0.545685 0.696667 1.189095 1.849354 2.215348 2.352526 2.772027 3.398097 84.239510
89 204 0.063123 0.136705 0.207703 0.282256 0.463538 0.881510 1.343197 1.621342 1.854542 2.329150 2.899871 87.917061
89 205 0.084035 0.210021 0.338849 0.411802 0.546377 0.872577 1.225255 1.451235 1.681263 2.129811 2.714615 88.334160
89 206 0.138849 0.268150 0.358196 0.441352 0.638318 1.011425 1.344163 1.537385 1.758751 2.169715 2.641268 87.692429
89 207 0.043958 0.117084 0.214437 0.300381 0.459973 0.801388 1.172187 1.393603 1.580193 1.955138 2.439504 89.522156
89 208 0.039015 0.075215 0.111038 0.163191 0.294981 0.556631 0.824323 1.018010 1.233771 1.599240 1.993318 92.091270
89 209 0.111422 0.192158 0.244755 0.308350 0.458225 0.726482 0.951488 1.081857 1.233672 1.518048 1.839627 91.333916
89 210 0.114226 0.283652 0.416414 0.446014 0.535619 0.789345 1.025245 1.121301 1.222907 1.483729 1.838532 90.723015
89 211 0.087771 0.182167 0.273212 0.338430 0.443888 0.671356 0.899718 1.029867 1.125578 1.332185 1.611063 92.004761
89 212 0.042675 0.069512 0.095829 0.147036 0.267446 0.462577 0.632051 0.760855 0.914146 1.146294 1.375248 94.086334
89 213 0.072955 0.146111 0.214206 0.275061 0.378928 0.562721 0.733748 0.850572 0.972045 1.174309 1.419350 93.199997
89 214 0.060762 0.089530 0.115573 0.167196 0.267417 0.407972 0.521940 0.622089 0.753202 0.951477 1.166881 94.875961
89 215 0.075683 0.108579 0.129813 0.178011 0.286914 0.449644 0.570827 0.657074 0.775766 0.984028 1.217040 94.566620
89 216 0.085200 0.191800 0.269467 0.290819 0.346314 0.514573 0.691994 0.795123 0.897110 1.119403 1.425155 93.373039
89 217 0.073705 0.137255 0.189791 0.236005 0.320604 0.497619 0.668097 0.767846 0.858395 1.062429 1.342362 93.845894
89 218 0.047848 0.087500 0.109046 0.133731 0.207344 0.357356 0.502025 0.604603 0.729597 0.949014 1.197440 95.074501
89 219 0.053925 0.100888 0.135946 0.170782 0.248003 0.393798 0.525017 0.615438 0.732109 0.946645 1.209583 94.867867
89 220 0.053070 0.127664 0.204420 0.243950 0.303569 0.454450 0.623519 0.738108 0.843576 1.045778 1.330055 94.031837
89 221 0.036414 0.068696 0.101413 0.142558 0.222610 0.361183 0.493791 0.594205 0.707765 0.901150 1.133913 95.236298
89 222 0.031360 0.052003 0.071310 0.102604 0.163905 0.260012 0.350693 0.439447 0.556166 0.726283 0.919897 96.326324
89 223 0.038867 0.058430 0.079446 0.122957 0.210038 0.328952 0.427635 0.525447 0.660722 0.852662 1.053924 95.640915
89 224 0.072362 0.132808 0.187180 0.248326 0.356789 0.537681 0.699590 0.814908 0.944644 1.164287 1.427249 93.414177
89 225 0.054141 0.097758 0.140070 0.191438 0.291502 0.476780 0.652813 0.769946 0.889822 1.120087 1.400178 93.915466
89 226 0.128762 0.181469 0.205912 0.274870 0.450598 0.715776 0.889181 0.993242 1.165332 1.472438 1.759274 91.763145
89 227 0.135078 0.308220 0.459813 0.509352 0.595408 0.937111 1.290163 1.381322 1.376899 1.626274 2.053353 89.327003
89 228 0.142439 0.287169 0.380545 0.425818 0.549390 0.898491 1.241519 1.386062 1.494310 1.841297 2.306041 89.046921
89 229 0.133874 0.284963 0.439835 0.519804 0.608749 0.910295 1.254540 1.444584 1.557939 1.871558 2.333313 88.640549
89 230 0.266723 0.438981 0.479825 0.522438 0.710636 1.116388 1.422273 1.527660 1.655794 2.003220 2.414544 87.441521
89 231 0.115624 0.290649 0.512203 0.639267 0.793176 1.211128 1.653138 1.845755 1.959594 2.333238 2.878298 85.767929
89 232 0.303088 0.438032 0.435565 0.486473 0.739145 1.262926 1.673319 1.818349 1.964211 2.358073 2.768703 85.752121
89 233 0.161269 0.411174 0.669117 0.751830 0.851329 1.261721 1.704785 1.867647 1.941048 2.293211 2.825889 85.260979
89 234 0.215194 0.562809 0.846884 0.850363 0.911053 1.382661 1.943839 2.158258 2.218969 2.586045 3.168199 83.155731
89 235 0.153574 0.387758 0.666112 0.808896 0.987582 1.522949 2.119157 2.365359 2.450149 2.831826 3.400509 82.306129
89 236 0.393198 0.560536 0.543282 0.601290 0.928800 1.594065 2.063052 2.175250 2.338615 2.837895 3.311520 82.652496
89 237 0.289798 0.581958 0.717665 0.770192 1.040057 1.771242 2.340636 2.338061 2.299399 2.731659 3.296982 81.822350
89 238 0.373209 0.950739 1.504082 1.464924 1.338250 2.031776 3.005697 3.162940 2.756030 2.913399 3.457939 77.041016
89 239 0.426465 0.978326 1.379678 1.354613 1.319152 2.019280 2.794061 2.721056 2.297117 2.508189 3.123419 79.078644
89 240 0.644350 1.247656 1.679891 1.613163 1.320474 1.661625 2.228329 2.454150 2.357746 2.595528 3.111350 79.085739
89 241 0.321968 0.863300 1.504779 1.404979 1.064442 1.409920 2.102314 2.377208 2.188059 2.409457 3.062273 81.291306
89 242 0.344229 0.749895 0.862796 0.825929 0.977895 1.501448 1.964884 2.064593 2.156693 2.591614 3.117715 82.842308
89 243 0.203324 0.476441 0.868231 1.156216 1.318637 1.739118 2.248515 2.533927 2.664032 3.014215 3.556942 80.220398
89 244 0.116009 0.201052 0.286089 0.426573 0.739217 1.328752 1.864667 2.098697 2.250036 2.663504 3.167747 84.857651
89 245 0.102098 0.165793 0.231073 0.364318 0.662924 1.115538 1.478691 1.764303 2.149268 2.675865 3.133484 86.156639
89 246 0.169296 0.314601 0.441982 0.593504 0.877205 1.334770 1.710925 1.948297 2.234412 2.705070 3.223036 84.446899
89 247 0.087182 0.226687 0.406187 0.539237 0.737609 1.183839 1.686362 1.983062 2.190024 2.610420 3.188475 85.160912
89 248 0.147123 0.198734 0.244755 0.373171 0.668169 1.076425 1.394580 1.673209 2.048526 2.554516 2.992173 86.628616
89 249 0.169342 0.258524 0.327524 0.455197 0.727427 1.150321 1.481092 1.692847 1.950294 2.387424 2.827821 86.572189
89 250 0.161010 0.394727 0.629181 0.742725 0.897220 1.281158 1.648202 1.805323 1.936171 2.273731 2.726448 85.504105
89 251 0.218914 0.446262 0.650571 0.754520 0.867930 1.182039 1.500244 1.667585 1.796268 2.100196 2.522573 86.292900
89 252 0.138296 0.251957 0.350128 0.448966 0.632792 0.983245 1.311282 1.490718 1.628827 1.899055 2.215641 88.649094
89 253 0.128260 0.228853 0.315938 0.426785 0.630077 0.927856 1.161461 1.314411 1.501236 1.781821 2.055619 89.527687
89 254 0.266539 0.314503 0.361836 0.526946 0.806684 1.069644 1.212098 1.354576 1.563495 1.822990 2.042213 88.658478
89 255 0.307377 0.434025 0.492731 0.615890 0.866802 1.187513 1.352160 1.414606 1.539087 1.795148 2.032811 87.961853
89 256 0.301880 0.569325 0.774852 0.843255 0.909573 1.238738 1.534574 1.567921 1.516472 1.699179 2.011868 87.032356
89 257 0.364192 0.636546 0.721979 0.714521 0.794084 1.137918 1.366447 1.302578 1.230284 1.440315 1.761973 88.529167
89 258 0.232312 0.546826 0.967502 1.068079 0.901718 1.082361 1.431917 1.575613 1.491010 1.610671 1.941432 87.150558
89 259 0.270970 0.560591 0.759688 0.758352 0.749451 1.030543 1.375311 1.466701 1.394432 1.536238 1.839370 88.258354
89 260 0.117238 0.205715 0.299896 0.413023 0.585384 0.890446 1.170831 1.306699 1.387221 1.626424 1.939615 90.057503
89 261 0.107160 0.182662 0.243455 0.330756 0.521358 0.835045 1.096652 1.255781 1.433462 1.741784 2.060923 90.190956
89 262 0.113430 0.189380 0.257874 0.360717 0.564009 0.856088 1.073210 1.218499 1.417541 1.741577 2.065274 90.142403
89 263 0.273633 0.365302 0.389010 0.484415 0.725020 1.085020 1.309857 1.402212 1.527621 1.800086 2.071621 88.566200
89 264 0.120793 0.288628 0.477151 0.574030 0.672251 0.948445 1.257256 1.429113 1.537350 1.774903 2.100698 88.819382
89 265 0.257420 0.340335 0.379526 0.494189 0.744774 1.097375 1.326965 1.450792 1.606645 1.902873 2.202092 88.197014
89 266 0.219879 0.402879 0.519034 0.608977 0.788472 1.136444 1.418400 1.545404 1.677231 1.956524 2.269004 87.457756
89 267 0.116129 0.275270 0.442957 0.531826 0.649426 0.959822 1.297200 1.476702 1.592200 1.867887 2.253846 88.536736
89 268 0.186895 0.232757 0.265122 0.384220 0.646143 0.995298 1.240823 1.424141 1.646094 1.976539 2.280458 88.721512
89 269 0.142121 0.259763 0.359636 0.468747 0.673074 1.015938 1.307000 1.487401 1.691330 2.030633 2.385485 88.178871
89 270 0.144532 0.246869 0.300274 0.362058 0.528647 0.869218 1.168912 1.323534 1.482247 1.817463 2.204361 89.551888
89 271 0.083940 0.208214 0.344688 0.411212 0.504216 0.774187 1.081976 1.252454 1.369729 1.659061 2.081891 90.228432
89 272 0.095955 0.223131 0.350144 0.417989 0.528800 0.817040 1.128210 1.293456 1.414444 1.715007 2.147258 89.868561
89 273 0.154857 0.248745 0.300689 0.366834 0.529446 0.824102 1.084055 1.263897 1.476274 1.822744 2.187825 89.740532
89 274 0.106998 0.166142 0.207492 0.281724 0.448997 0.708999 0.906569 1.027839 1.181286 1.459083 1.768302 91.736565
89 275 0.103890 0.204500 0.288104 0.350209 0.448303 0.619562 0.772126 0.883739 1.031596 1.278836 1.578950 92.440186
89 276 0.143048 0.197420 0.231105 0.310606 0.476525 0.702687 0.863070 0.981840 1.146176 1.411652 1.692064 91.843811
89 277 0.075613 0.139682 0.194060 0.258448 0.391222 0.607706 0.784952 0.907370 1.074925 1.358108 1.674198 92.533722
89 278 0.058642 0.093837 0.120188 0.164617 0.265779 0.439989 0.598185 0.721094 0.869060 1.112247 1.389131 94.167229
89 279 0.053125 0.108279 0.151610 0.187923 0.267614 0.426376 0.569195 0.658222 0.773256 0.997178 1.275543 94.531670
89 280 0.071338 0.171694 0.254054 0.282071 0.350946 0.548310 0.750963 0.848676 0.932777 1.148695 1.449963 93.190514
89 281 0.039292 0.110097 0.205745 0.265537 0.340227 0.518646 0.717401 0.832190 0.912861 1.092966 1.350231 93.614807
89 282 0.016700 0.036185 0.056949 0.082021 0.149267 0.308249 0.500610 0.633389 0.734534 0.917256 1.119819 95.445023
89 283 0.035615 0.071125 0.096059 0.125363 0.211046 0.380268 0.537030 0.632120 0.738710 0.922773 1.097453 95.152435
89 284 0.059906 0.172731 0.287472 0.320296 0.368647 0.532724 0.699508 0.756780 0.783890 0.911471 1.110469 93.996101
89 285 0.052330 0.154746 0.279846 0.326251 0.357852 0.478316 0.620719 0.700819 0.750336 0.863894 1.032771 94.382118
89 286 0.027346 0.051659 0.075684 0.113027 0.207041 0.385777 0.548269 0.624436 0.664438 0.757511 0.844881 95.699936
89 287 0.044116 0.127160 0.219815 0.249637 0.272592 0.343904 0.422322 0.472703 0.519655 0.605235 0.722394 96.000465
89 288 0.016227 0.031114 0.048976 0.072395 0.113112 0.199456 0.298813 0.366745 0.404827 0.494996 0.627411 97.325935
90 91 0.000000 0.000000 0.000000 0.000000 0.000000 0.000000 0.000000 0.000000 0.000000 0.000000 0.000000 0.000000
90 92 0.457881 10.935169 20.554441 43.791214 16.085485 2.000401 0.266618 0.054075 0.019755 0.008754 0.002037 5.824171
90 93 2.777208 7.148707 2.492185 5.029159 9.294391 20.281593 29.027563 15.879408 1.504394 0.070981 0.003429 6.490983
90 94 1.347922 9.580867 8.932210 11.319380 8.896655 8.624501 8.253968 10.053749 11.755878 10.084532 3.818936 7.331400
90 95 1.388301 5.812286 3.298373 8.210330 14.122126 23.201996 15.280071 8.081250 3.875772 3.302145 2.668388 10.758965
90 96 0.900703 1.397918 1.404336 2.413418 5.230299 13.973480 30.470928 18.057446 9.056090 4.097239 2.407645 10.590500
90 97 0.169585 0.318052 0.325158 0.524437 1.639789 6.582229 17.899071 12.423275 11.279613 11.785797 13.327989 23.725006
90 98 0.191408 0.476632 1.171444 2.490637 2.902493 3.303232 7.691714 9.563383 14.732032 12.551432 11.221298 33.704300
90 99 0.190402 0.801020 1.349911 1.385251 1.589471 2.471789 4.962656 4.436502 7.657039 12.315907 21.517975 41.322075
90 100 0.079838 0.173898 0.289857 0.527059 0.714443 1.227270 2.978125 3.101994 4.406109 5.861015 11.394283 69.246109
90 101 0.030273 0.051106 0.069017 0.124134 0.212106 0.517432 1.531808 1.553883 1.895730 2.453588 5.041565 86.519356
90 102 0.046276 0.083662 0.115079 0.167419 0.259859 0.481891 0.817392 1.257698 1.922142 3.077050 4.554230 87.217300
90 103 0.045638 0.122409 0.230763 0.331643 0.454416 0.787421 1.327842 1.916413 2.549986 3.615877 5.130826 83.486763
90 104 0.037976 0.071648 0.105645 0.159920 0.260997 0.483446 0.768089 1.034792 1.344415 1.951926 2.822640 90.958511
90 105 0.063360 0.096538 0.116623 0.162703 0.241332 0.380101 0.520081 0.657413 0.855275 1.210912 1.686344 94.009315
90 106 0.044100 0.092837 0.142518 0.193301 0.253294 0.397130 0.576222 0.729914 0.898129 1.229659 1.714569 93.728325
90 107 0.098870 0.177797 0.239570 0.314727 0.410693 0.621187 0.875390 1.099546 1.343277 1.773388 2.357949 90.687607
90 108 0.082050 0.169811 0.248734 0.322969 0.416791 0.621248 0.854706 1.028242 1.206050 1.556428 2.043022 91.449944
90 109 0.055991 0.098239 0.128879 0.171050 0.247652 0.421908 0.629348 0.774589 0.885757 1.125520 1.450276 94.010796
90 110 0.079105 0.201307 0.321170 0.390291 0.467409 0.697644 0.985221 1.169132 1.322751 1.673616 2.183100 90.509254
90 111 0.117704 0.320915 0.521506 0.576245 0.600340 0.866055 1.258000 1.501477 1.631265 1.965598 2.512691 88.128204
90 112 0.066034 0.135630 0.196396 0.258780 0.375488 0.664163 1.015101 1.235577 1.392526 1.752959 2.234336 90.673012
90 113 0.130221 0.270307 0.355782 0.406469 0.524632 0.857498 1.235847 1.449962 1.637521 2.068240 2.640535 88.422981
90 114 0.064669 0.152495 0.248731 0.315240 0.409433 0.617400 0.840997 1.003345 1.176115 1.482040 1.886517 91.803017
90 115 0.066107 0.131692 0.191321 0.248516 0.378224 0.651525 0.931507 1.105057 1.259102 1.562895 1.928596 91.545464
90 116 0.267815 0.410153 0.446136 0.535273 0.798939 1.182555 1.375826 1.430613 1.566002 1.849524 2.107349 88.029823
90 117 0.322341 0.484100 0.488088 0.550116 0.825757 1.303483 1.542487 1.534958 1.597064 1.879788 2.151044 87.320770
90 118 0.088557 0.228846 0.417847 0.545940 0.722189 1.204480 1.745777 1.959325 1.984526 2.267662 2.708930 86.125923
90 119 0.242301 0.359589 0.384500 0.464345 0.770177 1.466981 2.059882 2.220925 2.302634 2.739093 3.200564 83.789009
90 120 0.294789 0.771106 1.165211 1.184580 1.213405 1.725047 2.305257 2.465824 2.420315 2.666574 3.099775 80.688118
90 121 0.171696 0.463671 0.843281 1.015351 1.124496 1.648175 2.275198 2.499562 2.476238 2.763314 3.316007 81.403008
90 122 0.101916 0.251285 0.411440 0.507828 0.721160 1.369107 2.228291 2.734484 2.925463 3.401706 4.027317 81.320000
90 123 0.135100 0.311275 0.501625 0.689142 1.032344 1.635980 2.184193 2.509291 2.873610 3.536258 4.284783 80.306396
90 124 0.382621 0.456792 0.466891 0.599890 0.949633 1.533046 1.984609 2.209501 2.467666 3.003532 3.578529 82.367287
90 125 0.103470 0.261124 0.457239 0.624502 0.922230 1.545187 2.160370 2.474597 2.747037 3.342254 4.076424 81.285568
90 126 0.089958 0.225007 0.395775 0.522011 0.751514 1.382262 2.188096 2.656313 2.893524 3.504168 4.370675 81.020699
90 127 0.181481 0.381974 0.560346 0.722122 1.052391 1.742820 2.441816 2.839984 3.197172 3.891213 4.712376 78.276306
90 128 0.173302 0.249912 0.298896 0.422759 0.744980 1.381573 1.991842 2.333043 2.618260 3.259310 3.989830 82.536293
90 129 0.138417 0.357740 0.622820 0.785117 1.021351 1.685908 2.439201 2.805069 2.996308 3.554587 4.344188 79.249298
90 130 0.218311 0.541804 0.881463 1.026762 1.253463 2.077450 3.063010 3.473999 3.595624 4.218687 5.117249 74.532181
90 131 0.199430 0.462761 0.735005 0.895080 1.137549 1.850237 2.735463 3.233404 3.452412 4.020517 4.824225 76.453918
90 132 0.091416 0.161609 0.236812 0.371866 0.714809 1.502064 2.356732 2.752494 2.955293 3.669306 4.577454 80.610146
90 133 0.238027 0.651711 1.122145 1.339238 1.666935 2.525943 3.419251 3.823096 4.055283 4.601635 5.231992 71.324745
90 134 0.863547 1.134329 1.142408 1.398369 2.196181 3.485481 4.226856 4.295786 4.393236 4.917273 5.333683 66.612854
90 135 0.261242 0.487975 0.649542 0.835078 1.287015 2.243791 3.101754 3.414596 3.636799 4.359818 5.162087 74.560310
90 136 0.207473 0.362082 0.504369 0.729714 1.246844 2.297789 3.157635 3.384317 3.535097 4.335975 5.304195 74.934509
90 137 0.542004 1.233752 1.944382 2.109318 2.195223 3.269065 4.544921 4.792098 4.289937 4.293300 4.613795 66.172203
90 138 0.655529 1.101173 1.544805 1.758857 1.849565 2.643419 3.759698 4.266609 4.071302 4.154313 4.495385 69.699348
90 139 0.236560 0.546063 0.937906 1.179720 1.292879 1.800580 2.551007 3.018119 3.119443 3.450287 4.043857 77.823578
90 140 0.065659 0.130635 0.217712 0.346266 0.585250 1.027589 1.526464 1.942851 2.321780 2.901749 3.558258 85.375786
90 141 0.037438 0.073803 0.112671 0.174629 0.318175 0.600618 0.924217 1.229621 1.578302 2.091344 2.655966 90.203217
90 142 0.005667 0.011032 0.019622 0.041969 0.116084 0.289891 0.513267 0.751835 1.077025 1.592328 2.139591 93.441689
90 143 0.112905 0.237557 0.362479 0.528703 0.879233 1.447014 1.901666 2.161291 2.460784 2.981401 3.498589 83.428375
90 144 0.096408 0.288724 0.513611 0.618215 0.791464 1.270539 1.819068 2.117151 2.303153 2.696469 3.214737 84.270462
90 145 0.009436 0.017936 0.028395 0.048679 0.109435 0.267266 0.491191 0.712461 0.950502 1.343125 1.781731 94.239845
90 146 0.014759 0.031855 0.053390 0.095154 0.217303 0.475111 0.740492 0.931985 1.172545 1.620583 2.098605 92.548218
90 147 0.093666 0.302277 0.586298 0.717090 0.823215 1.186671 1.654848 1.917848 1.999855 2.201658 2.538292 85.978279
90 148 0.019580 0.048989 0.086073 0.124654 0.208603 0.410157 0.663783 0.844314 0.976350 1.239062 1.587167 93.791267
90 149 0.003547 0.006681 0.010798 0.020879 0.054484 0.137171 0.247708 0.366270 0.524474 0.778962 1.041414 96.807610
90 150 0.030468 0.061505 0.089762 0.132683 0.242806 0.449461 0.626070 0.716125 0.823871 1.069256 1.354886 94.403114
90 151 0.049248 0.158696 0.302027 0.350040 0.380867 0.542498 0.776290 0.943449 1.040546 1.211403 1.472905 92.772034
90 152 0.004304 0.009352 0.017036 0.029621 0.061316 0.141069 0.253096 0.349546 0.427180 0.569696 0.760359 97.377419
90 153 0.003746 0.006968 0.011625 0.022131 0.050289 0.107336 0.177585 0.254733 0.355354 0.505061 0.660095 97.845078
90 154 0.038887 0.081237 0.123377 0.168319 0.249633 0.379249 0.488710 0.554694 0.621318 0.745713 0.894944 95.653915
90 155 0.015212 0.032440 0.052667 0.075192 0.117728 0.205994 0.306309 0.383176 0.451922 0.572358 0.721104 97.065903
90 156 0.008487 0.016995 0.024618 0.032714 0.050307 0.090179 0.138577 0.182547 0.230303 0.316266 0.430696 98.478310
90 157 0.006024 0.011833 0.019858 0.032992 0.060103 0.111373 0.168154 0.215525 0.263759 0.346376 0.443896 98.320107
90 158 0.024974 0.053116 0.078922 0.099738 0.135520 0.199598 0.260868 0.304627 0.348695 0.422776 0.510222 97.560951
90 159 0.005495 0.011394 0.018697 0.027448 0.045095 0.083029 0.129717 0.168987 0.203526 0.266706 0.350926 98.688980
90 160 0.004494 0.007975 0.011565 0.017586 0.031383 0.057117 0.085837 0.114082 0.147576 0.202295 0.267414 99.052681
90 161 0.013433 0.025661 0.038056 0.051710 0.074125 0.109087 0.141982 0.167078 0.191380 0.233101 0.284070 98.670319
90 162 0.013100 0.020245 0.025547 0.034790 0.053887 0.083310 0.110038 0.133589 0.160860 0.203743 0.253198 98.907700
90 163 0.006060 0.010971 0.016373 0.024133 0.038282 0.059664 0.080750 0.101586 0.127443 0.167701 0.215565 99.151474
90 164 0.003131 0.005726 0.008941 0.014662 0.026870 0.045730 0.064161 0.083145 0.108371 0.148399 0.194714 99.296150
90 165 0.006261 0.010029 0.012927 0.018576 0.031806 0.052662 0.071469 0.088869 0.111032 0.145935 0.185039 99.265396
90 166 0.001944 0.003423 0.005201 0.008695 0.017494 0.034729 0.055063 0.076016 0.100619 0.139620 0.183651 99.373543
90 167 0.009598 0.020348 0.031677 0.042125 0.059314 0.089575 0.119542 0.140949 0.159748 0.195969 0.244659 98.886497
90 168 0.010495 0.024285 0.039403 0.049905 0.064762 0.095051 0.129298 0.155613 0.176399 0.214285 0.266412 98.774094
90 169 0.002119 0.003837 0.005995 0.009896 0.019664 0.041567 0.070286 0.097838 0.123843 0.167914 0.219351 99.237694
90 170 0.004713 0.009026 0.013238 0.019701 0.035501 0.065815 0.097226 0.123141 0.153150 0.208547 0.273766 98.996178
90 171 0.011396 0.028639 0.050862 0.066891 0.084952 0.125466 0.179191 0.222672 0.249729 0.294732 0.361841 98.323631
90 172 0.003779 0.007292 0.011411 0.017540 0.030776 0.056824 0.088684 0.120779 0.155914 0.212929 0.283350 99.010727
90 173 0.001887 0.003250 0.005037 0.008911 0.018506 0.036797 0.059263 0.086659 0.124357 0.185014 0.257482 99.212837
90 174 0.006773 0.011602 0.016599 0.026284 0.048848 0.084689 0.119102 0.154880 0.205134 0.284146 0.373502 98.668442
90 175 0.010850 0.019308 0.028500 0.043082 0.073903 0.125064 0.177221 0.227024 0.287155 0.378975 0.483186 98.145729
90 176 0.006121 0.010557 0.015116 0.023331 0.043198 0.082496 0.126942 0.169918 0.221168 0.306387 0.407534 98.587234
90 177 0.009239 0.016759 0.024787 0.037042 0.064401 0.118337 0.175905 0.221654 0.269044 0.360212 0.476968 98.225655
90 178 0.024511 0.058346 0.097180 0.117089 0.138846 0.210515 0.305213 0.371453 0.410513 0.496605 0.629548 97.140182
90 179 0.028866 0.054883 0.081367 0.103036 0.134266 0.206933 0.290095 0.351463 0.399161 0.493942 0.627599 97.228386
90 180 0.014228 0.025351 0.036916 0.052988 0.083703 0.147853 0.221173 0.278384 0.329551 0.426137 0.554173 97.829544
90 181 0.032664 0.075853 0.123811 0.152257 0.185127 0.269341 0.369505 0.442525 0.503219 0.617730 0.783687 96.444283
90 182 0.032943 0.058763 0.083582 0.115340 0.178037 0.297871 0.417186 0.498331 0.576967 0.729898 0.923776 96.087303
90 183 0.051407 0.080406 0.096274 0.123924 0.194755 0.321193 0.426600 0.499215 0.598293 0.780538 0.988041 95.839355
90 184 0.023671 0.044171 0.063476 0.090098 0.153018 0.284099 0.413389 0.497357 0.590175 0.787386 1.038136 96.015022
90 185 0.049502 0.114661 0.197838 0.252008 0.303386 0.449410 0.636016 0.764771 0.843953 1.011010 1.269283 94.108162
90 186 0.077153 0.151789 0.215114 0.259965 0.334808 0.512645 0.703771 0.825746 0.918210 1.111538 1.380677 93.508583
90 187 0.028223 0.054657 0.088593 0.129412 0.200677 0.357847 0.548002 0.684842 0.780543 0.975804 1.250770 94.900635
90 188 0.090153 0.180288 0.253548 0.310047 0.414950 0.623783 0.815904 0.936886 1.073095 1.326540 1.646883 92.327919
90 189 0.070902 0.122480 0.177433 0.244309 0.359040 0.593929 0.837870 0.997419 1.130047 1.413396 1.797986 92.255196
90 190 0.146932 0.278780 0.381291 0.465235 0.623160 0.942000 1.236068 1.393831 1.528600 1.794410 2.113230 89.096466
90 191 0.075053 0.153739 0.245793 0.331142 0.470613 0.800295 1.165367 1.362625 1.476675 1.795151 2.251750 89.871796
90 192 0.210717 0.334430 0.390174 0.459185 0.648970 1.059387 1.385293 1.485305 1.574367 1.921641 2.374058 88.156471
90 193 0.219410 0.417557 0.606710 0.722865 0.862233 1.255267 1.633623 1.754400 1.787915 2.100360 2.582208 86.057457
90 194 0.221619 0.472828 0.767929 0.874878 0.867512 1.213482 1.716219 1.951638 1.911546 2.109135 2.542041 85.351173
90 195 0.355518 0.534183 0.646343 0.763983 0.928635 1.312519 1.677329 1.851041 1.939410 2.242618 2.675400 85.073021
90 196 0.238917 0.404703 0.568748 0.731308 0.940566 1.380241 1.810722 2.019600 2.134280 2.487190 2.972867 84.310852
90 197 0.253443 0.429286 0.564748 0.710588 0.978354 1.501835 1.962582 2.172255 2.330773 2.739167 3.244322 83.112648
90 198 0.208852 0.445832 0.658602 0.771876 0.980696 1.539069 2.101205 2.326207 2.440684 2.868835 3.451459 82.206688
90 199 0.314808 0.482310 0.564024 0.693180 1.012146 1.647156 2.157272 2.320843 2.450054 2.924618 3.496550 81.937042
90 200 0.128402 0.304565 0.511435 0.651743 0.885200 1.516581 2.194466 2.441773 2.514826 2.973367 3.623303 82.254341
90 201 0.128025 0.272368 0.425309 0.554947 0.796784 1.443071 2.141713 2.379524 2.400391 2.832043 3.503305 83.122520
90 202 0.154734 0.337603 0.559639 0.714361 0.908723 1.478188 2.162531 2.478449 2.553901 2.976147 3.610028 82.065697
90 203 0.139248 0.321779 0.520119 0.655316 0.878896 1.469884 2.125431 2.426290 2.554429 2.974087 3.545992 82.388527
90 204 0.079917 0.160302 0.257112 0.364171 0.556623 1.007820 1.552404 1.894159 2.108085 2.594062 3.222041 86.203308
90 205 0.090719 0.209429 0.327365 0.404716 0.565430 0.984444 1.464106 1.740429 1.937829 2.378047 2.950612 86.946877
90 206 0.136004 0.257019 0.360632 0.463242 0.665833 1.081808 1.503132 1.748950 1.935350 2.317750 2.791135 86.739143
90 207 0.061756 0.158966 0.284065 0.379831 0.531710 0.882738 1.298050 1.577878 1.791450 2.177136 2.685287 88.171135
90 208 0.040594 0.078041 0.119823 0.175580 0.298982 0.565663 0.871738 1.097888 1.302436 1.682517 2.154893 91.611847
90 209 0.122719 0.202760 0.246469 0.305029 0.459671 0.750237 1.000310 1.150935 1.328030 1.664232 2.050174 90.719437
90 210 0.095199 0.239946 0.397937 0.473947 0.570997 0.863094 1.197849 1.364233 1.440872 1.668869 2.016757 89.670303
90 211 0.105006 0.208110 0.301177 0.369130 0.480621 0.731337 0.988976 1.140124 1.244123 1.464102 1.761485 91.205811
90 212 0.039560 0.065638 0.095477 0.151225 0.272751 0.479287 0.679537 0.838662 1.007489 1.269958 1.548499 93.551918
90 213 0.089011 0.184030 0.276499 0.351294 0.466418 0.677345 0.876819 1.006328 1.130773 1.341199 1.599013 92.001274
90 214 0.063107 0.098396 0.130698 0.184049 0.290159 0.470669 0.637099 0.763349 0.897692 1.122355 1.379723 93.962700
90 215 0.080700 0.121194 0.148059 0.201009 0.321068 0.505025 0.635218 0.723273 0.863780 1.118660 1.399904 93.882111
90 216 0.077809 0.175038 0.273377 0.320919 0.380425 0.566914 0.778770 0.897618 0.977692 1.184521 1.494807 92.872108
90 217 0.090702 0.152196 0.207055 0.265931 0.354252 0.524024 0.698319 0.826200 0.941719 1.149271 1.424949 93.365379
90 218 0.040178 0.067753 0.094886 0.136110 0.215863 0.363475 0.515100 0.638397 0.772141 1.002877 1.282719 94.870499
90 219 0.046724 0.088485 0.122812 0.158711 0.235790 0.396825 0.562419 0.680929 0.807462 1.047577 1.357042 94.495224
90 220 0.062384 0.149078 0.243117 0.291238 0.352607 0.521358 0.719637 0.862175 0.985804 1.206848 1.517788 93.087975
90 221 0.042278 0.080420 0.121882 0.169014 0.250300 0.403653 0.569146 0.698608 0.818496 1.021124 1.283858 94.541222
90 222 0.033360 0.056430 0.075613 0.104446 0.164654 0.271430 0.379401 0.480956 0.607010 0.798046 1.023906 96.004745
90 223 0.042290 0.065979 0.089487 0.134634 0.229243 0.374080 0.498549 0.603817 0.736798 0.945265 1.179790 95.100067
90 224 0.080899 0.155097 0.228670 0.301939 0.414051 0.602466 0.772757 0.893476 1.028638 1.261523 1.551135 92.709351
90 225 0.068788 0.123421 0.166857 0.214403 0.319434 0.539766 0.758357 0.893438 1.014932 1.255642 1.538101 93.106857
90 226 0.144293 0.219161 0.266358 0.347957 0.531191 0.850347 1.061892 1.117729 1.184454 1.442734 1.769696 91.064186
90 227 0.228537 0.535979 0.679381 0.617682 0.660258 0.992791 1.302523 1.359981 1.398110 1.705004 2.164113 88.355644
90 228 0.152382 0.322843 0.515202 0.607995 0.677877 1.047108 1.484301 1.633941 1.596751 1.824787 2.260746 87.876068
90 229 0.212241 0.404058 0.531819 0.602627 0.748057 1.128630 1.473555 1.615703 1.728881 2.053591 2.462591 87.038246
90 230 0.227448 0.422479 0.571600 0.658885 0.795538 1.215325 1.646716 1.822079 1.902714 2.264203 2.803143 85.669868
90 231 0.162365 0.364195 0.572402 0.718131 0.946801 1.439255 1.889971 2.081594 2.239554 2.651120 3.174308 83.760300
90 232 0.283808 0.416520 0.489150 0.588510 0.799589 1.305584 1.809126 2.023727 2.118356 2.519127 3.077703 84.568802
90 233 0.186249 0.406061 0.593798 0.673649 0.820132 1.283996 1.779031 1.987655 2.098485 2.504503 3.080561 84.585876
90 234 0.166326 0.376861 0.628246 0.768687 0.908670 1.441000 2.117379 2.419143 2.422042 2.760270 3.383048 82.608330
90 235 0.196043 0.403894 0.618498 0.772321 0.985057 1.506123 2.078305 2.394773 2.591347 3.066964 3.703808 81.682877
90 236 0.354637 0.453999 0.488632 0.631469 0.991324 1.647299 2.128668 2.273552 2.392998 2.904112 3.522388 82.210922
90 237 0.236569 0.462034 0.654210 0.761432 0.981923 1.698765 2.380194 2.452533 2.350177 2.805711 3.516750 81.699699
90 238 0.441262 0.850909 1.247989 1.408857 1.446408 2.112902 2.857053 2.887163 2.524326 2.743639 3.356224 78.123268
90 239 0.495031 0.806112 1.302069 1.660253 1.506167 1.828187 2.316819 2.429346 2.221373 2.474797 3.101568 79.858276
90 240 0.794553 1.104074 1.474498 1.655072 1.399820 1.636581 2.123141 2.364105 2.249190 2.473903 3.032657 79.692406
90 241 0.596804 0.921567 1.157805 1.319915 1.294555 1.552735 1.907560 2.101283 2.156125 2.463347 2.955019 81.573280
90 242 0.198805 0.365801 0.709093 1.147630 1.286950 1.589649 2.062252 2.380479 2.411326 2.647852 3.141294 82.058868
90 243 0.430631 0.902206 1.159806 1.200276 1.343504 1.825162 2.277727 2.501198 2.734751 3.201104 3.733145 78.690491
90 244 0.131516 0.227599 0.335647 0.504236 0.835502 1.453124 2.058055 2.354010 2.470546 2.817254 3.265415 83.547096
90 245 0.118477 0.190463 0.269003 0.419055 0.729370 1.221180 1.665294 2.004799 2.355123 2.828758 3.264713 84.933762
90 246 0.234657 0.420128 0.566853 0.722898 1.010035 1.523744 1.968321 2.206473 2.425645 2.849184 3.346506 82.725555
90 247 0.128610 0.336439 0.591634 0.745621 0.945589 1.439717 1.984975 2.259860 2.398854 2.744945 3.257220 83.166534
90 248 0.169822 0.246114 0.311359 0.446244 0.746527 1.229487 1.625199 1.871862 2.125046 2.591026 3.091912 85.545395
90 249 0.278208 0.395468 0.391656 0.445430 0.693143 1.172885 1.527275 1.691653 1.948104 2.484037 3.027897 85.944244
90 250 0.161755 0.388451 0.639140 0.749389 0.853717 1.249113 1.710085 1.929615 2.024288 2.359375 2.880315 85.054756
90 251 0.178444 0.333938 0.493282 0.621660 0.772513 1.156120 1.590994 1.829534 1.910822 2.163188 2.559219 86.390289
90 252 0.155845 0.261523 0.343987 0.438077 0.604039 0.912289 1.198121 1.386472 1.578925 1.926249 2.341208 88.853264
90 253 0.130876 0.243053 0.343412 0.433074 0.578200 0.870947 1.171543 1.376493 1.560784 1.884510 2.287348 89.119759
90 254 0.228633 0.292295 0.335306 0.477516 0.769461 1.121965 1.325533 1.462402 1.668767 1.988737 2.272410 88.056976
90 255 0.241857 0.362155 0.449309 0.568071 0.795701 1.190109 1.468967 1.540293 1.579529 1.818058 2.122480 87.863472
90 256 0.415765 0.666779 0.794838 0.859773 0.943521 1.269672 1.579988 1.669463 1.639531 1.792312 2.045836 86.322525
90 257 0.274695 0.498362 0.771810 0.862535 0.762182 1.003187 1.363963 1.447186 1.287908 1.416953 1.799339 88.511879
90 258 0.390360 0.729193 0.900057 0.881108 0.833644 1.053196 1.304869 1.365225 1.343518 1.533612 1.858564 87.806656
90 259 0.214398 0.471887 0.853769 0.966302 0.789823 0.951244 1.296983 1.466990 1.388346 1.503425 1.850003 88.246834
90 260 0.126002 0.211635 0.281220 0.382370 0.583894 0.954656 1.258034 1.346917 1.374454 1.602530 1.908777 89.969513
90 261 0.100493 0.174310 0.236212 0.314735 0.486576 0.830838 1.179563 1.381445 1.512631 1.784401 2.096582 89.902214
90 262 0.115775 0.200451 0.270106 0.367329 0.573780 0.916845 1.174821 1.299584 1.461040 1.803017 2.182608 89.634644
90 263 0.311491 0.427744 0.441226 0.505688 0.716284 1.084263 1.312673 1.377971 1.495123 1.822842 2.181854 88.322845
90 264 0.132564 0.291695 0.462356 0.564977 0.677724 0.978085 1.308325 1.480093 1.566050 1.798426 2.134624 88.605080
90 265 0.222553 0.301627 0.358897 0.487111 0.745390 1.146240 1.433759 1.559324 1.673602 1.974766 2.316597 87.780136
90 266 0.212722 0.397991 0.538194 0.644573 0.832555 1.220480 1.551225 1.682878 1.783076 2.060652 2.396924 86.678726
90 267 0.117318 0.278612 0.467033 0.571318 0.684531 1.019284 1.407135 1.607183 1.689065 1.943190 2.327729 87.887604
90 268 0.183213 0.234276 0.271754 0.388631 0.648208 1.044918 1.361476 1.566355 1.768526 2.116344 2.464684 87.951622
90 269 0.160168 0.292948 0.404792 0.528413 0.758423 1.160449 1.495800 1.669474 1.842602 2.171746 2.522728 86.992462
90 270 0.145449 0.255003 0.347129 0.439557 0.605880 0.960377 1.302113 1.480541 1.614409 1.952641 2.392928 88.503967
90 271 0.101093 0.218236 0.334928 0.402858 0.511335 0.810692 1.151147 1.351966 1.484661 1.790488 2.216535 89.626060
90 272 0.105914 0.219991 0.357814 0.460235 0.573044 0.860879 1.212763 1.444269 1.574659 1.856501 2.271749 89.062187
90 273 0.159527 0.244795 0.301570 0.391606 0.573468 0.882909 1.154498 1.342800 1.547944 1.901140 2.303585 89.196159
90 274 0.114827 0.164878 0.203302 0.286917 0.463145 0.733211 0.940644 1.080376 1.261396 1.591216 1.964477 91.195610
90 275 0.075382 0.146478 0.224247 0.305821 0.430270 0.651605 0.867010 1.011272 1.146405 1.394520 1.718253 92.028740
90 276 0.177369 0.224835 0.237700 0.303593 0.463654 0.704057 0.882197 1.016397 1.198001 1.498353 1.824318 91.469528
90 277 0.085942 0.155893 0.215275 0.278084 0.400593 0.618736 0.813165 0.948643 1.115551 1.412451 1.771142 92.184525
90 278 0.062211 0.090710 0.109900 0.153831 0.257729 0.438916 0.597502 0.713750 0.854650 1.108393 1.406215 94.206192
90 279 0.041051 0.077790 0.114189 0.155175 0.228610 0.377645 0.530280 0.635380 0.736583 0.939130 1.214075 94.950089
90 280 0.070496 0.160557 0.234902 0.260723 0.316981 0.499111 0.703761 0.815767 0.898223 1.109750 1.417704 93.512032
90 281 0.036067 0.093157 0.173370 0.233136 0.298163 0.458416 0.666592 0.813265 0.895223 1.051431 1.285448 93.995735
90 282 0.012660 0.024050 0.037055 0.058376 0.110926 0.229037 0.378137 0.508073 0.630421 0.833022 1.063112 96.115135
90 283 0.022031 0.041291 0.059514 0.087144 0.157086 0.301189 0.448040 0.543713 0.639568 0.834423 1.061045 95.804955
90 284 0.056662 0.154673 0.252542 0.283049 0.330534 0.491050 0.668274 0.757546 0.823470 0.994133 1.235749 93.952316
90 285 0.035435 0.093226 0.176060 0.231148 0.282693 0.435009 0.641598 0.771368 0.803179 0.897814 1.069505 94.562965
90 286 0.017039 0.028184 0.040589 0.065724 0.125278 0.245869 0.387052 0.511014 0.627096 0.802758 0.977218 96.172180
90 287 0.023354 0.064005 0.117272 0.154462 0.204221 0.316864 0.463039 0.571933 0.627267 0.713310 0.832972 95.911301
90 288 0.013073 0.023524 0.035357 0.051910 0.081337 0.144957 0.223588 0.293165 0.355404 0.479149 0.661739 97.636795
91 92 0.000000 0.000000 0.000000 0.000000 0.000000 0.000000 0.000000 0.000000 0.000000 0.000000 0.000000 0.000000
91 93 0.546070 11.094155 20.405975 43.051941 16.703753 2.262946 0.312353 0.064002 0.021464 0.008678 0.001956 5.526711
91 94 9.210873 20.335066 5.800145 8.916831 11.749130 16.010292 15.363814 7.107102 0.768597 0.044982 0.002447 4.690721
91 95 2.810731 18.815695 19.265179 24.344572 12.279344 6.655465 4.246857 3.442035 2.841155 1.930722 0.691913 2.676332
91 96 2.925948 8.240025 3.267304 7.663532 15.967226 28.874706 15.648313 5.522388 1.825628 1.245994 0.863253 7.955685
91 97 0.330223 0.393785 0.388803 0.998840 4.133541 17.200815 38.242722 17.993271 6.723882 2.582504 1.294319 9.717293
91 98 0.128674 0.270625 0.310705 0.556813 2.330731 12.595937 33.248432 16.548231 8.947289 6.800339 5.848457 12.413766
91 99 0.166582 0.264124 0.739846 2.314917 2.841820 3.014646 8.949621 15.676869 27.703253 16.341978 7.833754 14.152590
91 100 0.158367 0.670710 1.100586 1.137299 1.508970 2.107425 3.761039 3.513938 8.113471 16.175838 28.603060 33.149303
91 101 0.041239 0.069450 0.104647 0.217310 0.319535 0.582957 1.568871 2.004970 3.771261 6.280438 14.310270 70.729050
91 102 0.042342 0.061894 0.083737 0.157649 0.247491 0.562048 1.643605 1.741744 2.201663 3.057013 7.174373 83.026443
91 103 0.046790 0.112841 0.207486 0.328400 0.476736 0.810287 1.404307 2.282521 3.544547 5.423621 7.632181 77.730286
91 104 0.042248 0.072049 0.102168 0.164242 0.283857 0.534340 0.882466 1.280590 1.775360 2.648825 3.834274 88.379578
91 105 0.060376 0.089571 0.114892 0.170745 0.252210 0.389231 0.551281 0.739450 0.992415 1.421561 2.016006 93.202255
91 106 0.048985 0.093998 0.134792 0.186258 0.259650 0.419891 0.614872 0.791140 0.996045 1.384481 1.944164 93.125725
91 107 0.098372 0.166246 0.231271 0.334593 0.472008 0.700431 0.963674 1.219430 1.527869 2.024822 2.648898 89.612381
91 108 0.089758 0.167787 0.248882 0.354130 0.483188 0.699554 0.945766 1.161932 1.399858 1.797072 2.310148 90.341927
91 109 0.050422 0.078759 0.103417 0.151825 0.230591 0.375947 0.547178 0.702257 0.856446 1.124667 1.481802 94.296684
91 110 0.066453 0.142759 0.218529 0.294091 0.410481 0.667167 0.967468 1.168098 1.339348 1.694627 2.171081 90.859894
91 111 0.104992 0.246659 0.394799 0.504269 0.616086 0.893625 1.233577 1.444837 1.603403 1.956606 2.465921 88.535225
91 112 0.061879 0.104027 0.148701 0.222946 0.337791 0.564185 0.841139 1.078486 1.295600 1.657564 2.111078 91.576599
91 113 0.110198 0.174713 0.209910 0.275649 0.399534 0.640013 0.896510 1.095318 1.314056 1.710097 2.217614 90.956390
91 114 0.140482 0.286449 0.456953 0.641484 0.844660 1.269200 1.811704 2.218403 2.522518 3.035261 3.717673 83.055214
91 115 0.034431 0.062696 0.097462 0.154598 0.273382 0.470532 0.658552 0.814693 1.003402 1.306735 1.645710 93.477806
91 116 0.193655 0.279224 0.347503 0.501579 0.781556 1.079289 1.222093 1.303832 1.445121 1.681837 1.904433 89.259872
91 117 0.163780 0.230960 0.288682 0.422326 0.695773 1.062492 1.282441 1.382451 1.519502 1.810737 2.101372 89.039490
91 118 0.054279 0.115181 0.192036 0.278843 0.430335 0.733140 1.083224 1.374506 1.680465 2.156557 2.670387 89.231049
91 119 0.121001 0.169746 0.233930 0.386758 0.691447 1.165152 1.578491 1.875978 2.188953 2.731369 3.271869 85.585304
91 120 0.201194 0.474670 0.729805 0.875177 1.126555 1.743146 2.289737 2.389053 2.334946 2.544151 2.870012 82.421555
91 121 0.080591 0.171192 0.312362 0.480833 0.720471 1.239789 1.900982 2.348433 2.536964 2.914569 3.429458 83.864357
91 122 0.073360 0.139822 0.198403 0.274066 0.457042 0.896166 1.451325 1.911976 2.347924 3.107378 4.009626 85.132912
91 123 0.109162 0.196218 0.317870 0.531775 0.926745 1.526931 2.109722 2.569181 3.000734 3.621406 4.278020 80.812241
91 124 0.285573 0.301440 0.346560 0.573649 0.999642 1.442983 1.701560 1.931384 2.268373 2.803947 3.374609 83.970276
91 125 0.074178 0.157523 0.267380 0.411666 0.685003 1.215167 1.815489 2.274597 2.689837 3.329671 4.035553 83.043930
91 126 0.070238 0.142323 0.225495 0.346007 0.626648 1.235461 1.934742 2.425455 2.876283 3.718589 4.700546 81.698212
91 127 0.147806 0.281296 0.430655 0.650411 1.087253 1.834673 2.558845 3.030852 3.442428 4.144295 4.899747 77.491745
91 128 0.135922 0.183396 0.235381 0.389627 0.726118 1.243396 1.709752 2.110237 2.584224 3.388890 4.314127 82.978928
91 129 0.101932 0.234512 0.408580 0.594911 0.936523 1.671757 2.529809 3.128100 3.619603 4.433276 5.319673 77.021324
91 130 0.249302 0.516931 0.738649 0.972859 1.521735 2.709522 3.842733 4.254899 4.454480 5.145312 5.883173 69.710403
91 131 0.192307 0.411212 0.661533 0.904042 1.270541 2.061695 2.992057 3.657938 4.193639 5.047885 5.992294 72.614853
91 132 0.091314 0.145539 0.207357 0.341945 0.674435 1.371123 2.169589 2.782057 3.358907 4.460594 5.745962 78.651176
91 133 0.245215 0.566240 0.978990 1.425479 2.167787 3.425841 4.561595 5.062655 5.282329 5.628575 5.870366 64.784927
91 134 1.028472 1.064075 1.081332 1.703048 3.095940 4.526227 4.931175 4.926676 5.150333 5.655157 5.835780 61.001785
91 135 0.277755 0.474303 0.642435 0.897113 1.393657 2.238909 3.024161 3.612636 4.256506 5.171947 5.943871 72.066704
91 136 0.193669 0.333534 0.528751 0.807346 1.285896 2.206841 3.131227 3.702384 4.143588 5.041874 5.996334 72.628555
91 137 0.680306 1.565483 2.130170 2.258737 2.647915 3.922292 4.960204 4.924714 4.565753 4.638961 4.801932 62.903534
91 138 0.446012 0.922057 1.505141 2.005675 2.340086 3.171104 4.153363 4.578025 4.502405 4.563386 4.707364 67.105385
91 139 0.189703 0.390643 0.590685 0.789856 1.108939 1.852902 2.752154 3.322687 3.574953 4.064337 4.662831 76.700302
91 140 0.038808 0.072331 0.127054 0.236481 0.458841 0.853950 1.339869 1.870473 2.456058 3.206676 3.988522 85.350937
91 141 0.024354 0.046095 0.076896 0.132949 0.245350 0.446802 0.691555 0.976881 1.347852 1.907499 2.611473 91.492287
91 142 0.004097 0.007904 0.014508 0.031589 0.082047 0.192391 0.340632 0.538296 0.857034 1.397265 2.062453 94.471779
91 143 0.077762 0.138542 0.222462 0.388447 0.723539 1.233197 1.747078 2.259344 2.817486 3.404784 3.858276 83.129082
91 144 0.066621 0.170015 0.294844 0.425474 0.679210 1.157417 1.669230 2.065480 2.465127 3.014825 3.564845 84.426910
91 145 0.006327 0.011213 0.019257 0.037316 0.081859 0.182974 0.333582 0.520862 0.751059 1.121239 1.599539 95.334778
91 146 0.011657 0.021023 0.036114 0.073882 0.172840 0.356771 0.563703 0.790238 1.103932 1.582398 2.087349 93.200089
91 147 0.083248 0.224890 0.396149 0.528396 0.741136 1.178347 1.674743 2.023429 2.288359 2.630517 2.979943 85.250839
91 148 0.016337 0.032913 0.055348 0.094278 0.184241 0.362653 0.574882 0.771154 0.982251 1.315196 1.700137 93.910614
91 149 0.003084 0.005211 0.008945 0.018970 0.046773 0.106498 0.190126 0.298955 0.449323 0.685787 0.965628 97.220695
91 150 0.023954 0.042541 0.065861 0.112393 0.217592 0.390807 0.555291 0.701608 0.887655 1.179285 1.494334 94.328674
91 151 0.038514 0.102956 0.186640 0.256141 0.365093 0.578772 0.815576 0.985036 1.124571 1.334576 1.581565 92.630562
91 152 0.004162 0.008086 0.014101 0.025994 0.055355 0.119930 0.208172 0.303386 0.409983 0.580358 0.791109 97.479370
91 153 0.004066 0.006597 0.010466 0.020509 0.046260 0.093564 0.151463 0.225836 0.331504 0.486337 0.654793 97.968605
91 154 0.032771 0.063802 0.100617 0.148158 0.224088 0.332878 0.437982 0.536899 0.651843 0.806062 0.971442 95.693459
91 155 0.014369 0.025943 0.038464 0.059258 0.103338 0.180514 0.260082 0.333189 0.420277 0.554770 0.708268 97.301529
91 156 0.006304 0.012194 0.019325 0.028805 0.046187 0.081357 0.125934 0.173773 0.229001 0.316688 0.427712 98.532715
91 157 0.006522 0.010522 0.015654 0.027264 0.053966 0.099115 0.145829 0.193276 0.252734 0.345158 0.449321 98.400642
91 158 0.022095 0.041576 0.061926 0.086348 0.126710 0.188478 0.248305 0.299940 0.351878 0.425843 0.509300 97.637596
91 159 0.006266 0.010927 0.016324 0.025769 0.046003 0.081522 0.120191 0.158503 0.202813 0.270292 0.349418 98.711975
91 160 0.004476 0.007075 0.010525 0.017751 0.032822 0.057076 0.083266 0.111928 0.146583 0.198524 0.258735 99.071243
91 161 0.016617 0.026647 0.035240 0.048371 0.072465 0.105329 0.134362 0.162228 0.194966 0.240629 0.289621 98.673523
91 162 0.013213 0.018520 0.023988 0.036256 0.058257 0.083825 0.104097 0.126360 0.155757 0.197330 0.242724 98.939667
91 163 0.007220 0.011817 0.015816 0.022510 0.035858 0.055665 0.075224 0.096779 0.124411 0.163823 0.208217 99.182663
91 164 0.003051 0.005357 0.008364 0.014151 0.026229 0.043689 0.060563 0.079052 0.103040 0.139284 0.181437 99.335785
91 165 0.006750 0.010141 0.012850 0.018746 0.030933 0.047265 0.061462 0.077552 0.100040 0.133756 0.172872 99.327629
91 166 0.001744 0.003094 0.004907 0.008589 0.017120 0.031344 0.046322 0.063118 0.086106 0.123142 0.167342 99.447174
91 167 0.008582 0.015908 0.022778 0.032177 0.050258 0.077537 0.103566 0.129097 0.160251 0.204833 0.253089 98.941925
91 168 0.008225 0.016772 0.026890 0.039012 0.058074 0.087264 0.117202 0.144659 0.172784 0.213854 0.261306 98.853966
91 169 0.001691 0.002851 0.004448 0.007908 0.016559 0.033723 0.055489 0.079771 0.107638 0.151946 0.203573 99.334404
91 170 0.003663 0.006440 0.009912 0.016683 0.032228 0.058701 0.086679 0.115423 0.150820 0.206724 0.269626 99.043098
91 171 0.010500 0.024887 0.042398 0.058810 0.083279 0.124795 0.169703 0.208162 0.246783 0.306898 0.380429 98.343361
91 172 0.003438 0.006310 0.010166 0.016989 0.031319 0.056510 0.085772 0.117117 0.154255 0.212443 0.284256 99.021431
91 173 0.001975 0.003234 0.004942 0.008998 0.018940 0.036417 0.057137 0.084093 0.122535 0.182090 0.251991 99.227646
91 174 0.006619 0.011375 0.017426 0.028924 0.052714 0.088592 0.124768 0.164125 0.215889 0.292759 0.378749 98.618057
91 175 0.012574 0.022270 0.031984 0.048047 0.082013 0.133951 0.181538 0.226411 0.285392 0.375223 0.473819 98.126778
91 176 0.006603 0.011853 0.017927 0.027141 0.046141 0.081128 0.121787 0.165850 0.221778 0.310879 0.420567 98.568344
91 177 0.009562 0.016080 0.023453 0.036428 0.063763 0.114653 0.171308 0.225043 0.284776 0.382560 0.500531 98.171844
91 178 0.026766 0.057704 0.088830 0.111478 0.148074 0.225330 0.309431 0.371904 0.430691 0.534089 0.665046 97.030655
91 179 0.025079 0.048049 0.075524 0.103778 0.138883 0.205149 0.282520 0.349527 0.407385 0.502708 0.630344 97.231056
91 180 0.013447 0.021263 0.029181 0.044041 0.076205 0.137342 0.205969 0.268817 0.334144 0.440320 0.569543 97.859726
91 181 0.027646 0.060146 0.098751 0.131334 0.174926 0.263505 0.364061 0.444234 0.518266 0.644022 0.812078 96.461029
91 182 0.037977 0.061255 0.084062 0.120324 0.189237 0.302872 0.409726 0.494943 0.589400 0.752178 0.955354 96.002670
91 183 0.043232 0.064044 0.083511 0.123248 0.200097 0.313168 0.410064 0.498870 0.614448 0.793164 0.993887 95.862267
91 184 0.018832 0.033737 0.051639 0.080478 0.142235 0.260710 0.388560 0.494683 0.607903 0.808010 1.057200 96.056015
91 185 0.057556 0.118015 0.173019 0.220386 0.305966 0.476040 0.645629 0.760482 0.876986 1.082679 1.330764 93.952477
91 186 0.066057 0.131167 0.207437 0.274447 0.355462 0.524602 0.714865 0.846562 0.936539 1.114490 1.371764 93.456612
91 187 0.037012 0.059402 0.079895 0.119909 0.215207 0.393314 0.566089 0.690083 0.819520 1.050277 1.320915 94.648376
91 188 0.079811 0.161393 0.266252 0.355889 0.448397 0.640936 0.861690 1.025526 1.151037 1.376470 1.694978 91.937622
91 189 0.138343 0.176516 0.186343 0.248043 0.405905 0.661173 0.855889 0.989629 1.165402 1.469494 1.794691 91.908577
91 190 0.135437 0.265949 0.422627 0.554668 0.682891 0.932259 1.199098 1.372350 1.484511 1.700968 2.004913 89.244331
91 191 0.114135 0.196782 0.266217 0.360793 0.555284 0.903524 1.199840 1.349020 1.486110 1.793268 2.165769 89.609253
91 192 0.246218 0.364735 0.443912 0.538672 0.679790 0.972748 1.262460 1.454827 1.602425 1.890178 2.260003 88.284035
91 193 0.278094 0.486770 0.654336 0.770989 0.897687 1.231294 1.572320 1.744043 1.836610 2.109242 2.494944 85.923676
91 194 0.264905 0.539165 0.736418 0.812702 0.916431 1.307878 1.724709 1.887382 1.942985 2.223098 2.632413 85.011909
91 195 0.285005 0.444000 0.623485 0.829435 1.005364 1.350640 1.736736 1.980854 2.081681 2.336371 2.724887 84.601547
91 196 0.302626 0.438448 0.525128 0.677257 0.963531 1.453833 1.859645 2.067906 2.239982 2.623561 3.081292 83.766785
91 197 0.258767 0.424140 0.600162 0.818892 1.100267 1.554523 1.977874 2.253441 2.483553 2.894876 3.399311 82.234200
91 198 0.188775 0.362741 0.518137 0.672033 0.970155 1.567483 2.140270 2.428793 2.647786 3.123765 3.674399 81.705666
91 199 0.323857 0.441152 0.522970 0.718363 1.095041 1.665522 2.095927 2.325782 2.565058 3.045655 3.557913 81.642761
91 200 0.138441 0.319202 0.526073 0.691995 0.963420 1.561745 2.187939 2.486592 2.652958 3.097967 3.653414 81.720261
91 201 0.112552 0.229084 0.351382 0.473074 0.694593 1.234118 1.872899 2.234976 2.423126 2.920296 3.570576 83.883324
91 202 0.151614 0.277708 0.403732 0.572868 0.890095 1.500256 2.121778 2.467479 2.673437 3.096683 3.559959 82.284393
91 203 0.138386 0.306836 0.505890 0.682684 0.951215 1.553759 2.227785 2.566500 2.668855 3.000541 3.444136 81.953415
91 204 0.116870 0.198520 0.283009 0.413221 0.663921 1.136863 1.617268 1.915092 2.151847 2.626215 3.207515 85.669662
91 205 0.095019 0.198641 0.306746 0.417107 0.637397 1.106543 1.609854 1.907878 2.122208 2.550038 3.049741 85.998833
91 206 0.190807 0.326014 0.432471 0.579154 0.852756 1.286126 1.628638 1.818117 2.024130 2.416477 2.861947 85.583366
91 207 0.073694 0.181679 0.330336 0.464396 0.667524 1.072285 1.517371 1.800875 2.000612 2.352443 2.801886 86.736893
91 208 0.049837 0.084963 0.124839 0.200900 0.380534 0.711262 1.053273 1.314743 1.564070 1.950693 2.354597 90.210289
91 209 0.142995 0.234587 0.309545 0.406858 0.576532 0.852239 1.089847 1.258126 1.443926 1.764562 2.148467 89.772316
91 210 0.177785 0.374431 0.493638 0.545339 0.698649 1.042602 1.323605 1.429935 1.549492 1.840414 2.187367 88.336746
91 211 0.146299 0.281224 0.399352 0.486607 0.618029 0.881675 1.131968 1.282546 1.406924 1.651423 1.969912 89.744034
91 212 0.068578 0.101979 0.139582 0.226592 0.413092 0.681924 0.896323 1.053784 1.225438 1.485782 1.741655 91.965271
91 213 0.161622 0.291642 0.404394 0.505270 0.644609 0.857549 1.032844 1.138985 1.245433 1.436581 1.673767 90.607307
91 214 0.107128 0.147614 0.187097 0.272119 0.422948 0.620522 0.772314 0.900717 1.056992 1.291583 1.543577 92.677391
91 215 0.128462 0.169662 0.206121 0.286128 0.419683 0.601498 0.748870 0.881603 1.044649 1.296991 1.583642 92.632690
91 216 0.116884 0.231861 0.304651 0.347955 0.459544 0.705547 0.922993 1.024828 1.131487 1.375737 1.674990 91.703522
91 217 0.095449 0.155472 0.222265 0.312934 0.435195 0.618172 0.786538 0.914408 1.042534 1.264419 1.550202 92.602417
91 218 0.046016 0.073394 0.104563 0.157960 0.256569 0.425157 0.600546 0.757164 0.924661 1.180364 1.478707 93.994904
91 219 0.052671 0.085627 0.118626 0.173471 0.281011 0.461004 0.634011 0.781641 0.954277 1.226413 1.541914 93.689331
91 220 0.070598 0.153895 0.239156 0.300291 0.393207 0.592963 0.806336 0.950203 1.075469 1.305627 1.616748 92.495506
91 221 0.051647 0.089802 0.131529 0.193728 0.303684 0.469617 0.618019 0.738668 0.878597 1.103459 1.372830 94.048424
91 222 0.037858 0.061310 0.083504 0.117733 0.181245 0.289301 0.401774 0.512437 0.642560 0.838311 1.080071 95.753899
91 223 0.052141 0.075187 0.098979 0.154460 0.266046 0.413507 0.527236 0.636349 0.789923 1.016304 1.259336 94.710533
91 224 0.107656 0.192328 0.278759 0.368739 0.484191 0.672048 0.848704 0.984683 1.123232 1.349548 1.635397 91.954712
91 225 0.087905 0.146463 0.195284 0.259844 0.378188 0.597273 0.795529 0.918740 1.036198 1.282961 1.601503 92.700111
91 226 0.202644 0.257832 0.294686 0.396051 0.571706 0.811291 0.992522 1.145738 1.344419 1.673161 2.037578 90.272369
91 227 0.202052 0.406062 0.578432 0.657975 0.765076 1.152036 1.545787 1.664869 1.672802 1.931517 2.344271 87.079117
91 228 0.252745 0.398986 0.471821 0.574770 0.780632 1.165362 1.471454 1.618918 1.778370 2.155273 2.603359 86.728310
91 229 0.169476 0.300439 0.461457 0.626113 0.771667 1.085958 1.436908 1.672894 1.819803 2.137725 2.588038 86.929520
91 230 0.274813 0.417298 0.484773 0.599265 0.843985 1.300507 1.675054 1.858138 2.029281 2.437599 2.934356 85.144928
91 231 0.146152 0.325103 0.582682 0.826534 1.084558 1.568391 2.095622 2.412109 2.589253 2.930885 3.380012 82.058701
91 232 0.382555 0.459405 0.472370 0.610037 0.931009 1.465216 1.893565 2.138142 2.363306 2.832938 3.358667 83.092789
91 233 0.181893 0.351963 0.527689 0.685960 0.914805 1.398963 1.907172 2.199308 2.390897 2.804649 3.320475 83.316223
91 234 0.245071 0.491637 0.697754 0.829859 1.067578 1.690527 2.341011 2.607355 2.687976 3.067319 3.601646 80.672264
91 235 0.220705 0.448504 0.702519 0.932756 1.232778 1.812788 2.389410 2.704885 2.918370 3.348190 3.871018 79.418083
91 236 0.406569 0.498398 0.572792 0.776183 1.127521 1.699215 2.211049 2.528295 2.727615 3.139768 3.616369 80.696228
91 237 0.342160 0.602849 0.764150 0.874536 1.103019 1.736110 2.345601 2.500812 2.455130 2.784659 3.301472 81.189499
91 238 0.436981 0.999266 1.602479 1.661637 1.463849 1.920941 2.619117 2.869765 2.742525 3.000011 3.575592 77.107834
91 239 0.585830 0.990796 1.424326 1.577906 1.394371 1.703589 2.255727 2.527946 2.435629 2.633488 3.125037 79.345360
91 240 0.651595 1.083984 1.318865 1.489066 1.549396 1.870475 2.202182 2.323436 2.367679 2.670168 3.086801 79.386353
91 241 0.299556 0.552677 0.960255 1.382225 1.451121 1.709391 2.126922 2.356389 2.355150 2.599507 3.087502 81.119308
91 242 0.208395 0.317044 0.411684 0.556199 0.818500 1.490987 2.330253 2.693800 2.555554 2.780231 3.256851 82.580498
91 243 0.258359 0.482273 0.688619 0.884798 1.199759 1.881715 2.595159 2.946717 3.083392 3.441092 3.880709 78.657410
91 244 0.156426 0.256452 0.351211 0.494689 0.752828 1.186568 1.578597 1.866057 2.213150 2.865556 3.702772 84.575699
91 245 0.122285 0.182804 0.248166 0.379567 0.625490 0.995245 1.348946 1.683234 2.072529 2.602967 3.161601 86.577164
91 246 0.205858 0.341510 0.468848 0.643055 0.934351 1.389192 1.786224 2.060460 2.339827 2.776810 3.266795 83.787071
91 247 0.126330 0.305135 0.511053 0.652489 0.869196 1.361549 1.892939 2.180723 2.362746 2.751074 3.272345 83.714417
91 248 0.188648 0.220868 0.255652 0.398719 0.698890 1.083806 1.387546 1.679142 2.041363 2.523451 2.974115 86.547798
91 249 0.162344 0.225233 0.288294 0.431467 0.702829 1.094976 1.407556 1.629600 1.885253 2.333926 2.833079 87.005447
91 250 0.175274 0.359786 0.520909 0.628850 0.802970 1.209000 1.621161 1.829588 1.964520 2.280885 2.692668 85.914391
91 251 0.225099 0.383636 0.513501 0.640588 0.821578 1.160634 1.476460 1.674549 1.849616 2.167495 2.554972 86.531868
91 252 0.149519 0.254803 0.363895 0.479548 0.622042 0.888441 1.160404 1.353663 1.514687 1.803870 2.188344 89.220787
91 253 0.147796 0.245452 0.327043 0.436088 0.619074 0.894208 1.121838 1.284727 1.471358 1.771541 2.114641 89.566238
91 254 0.246788 0.307052 0.382585 0.538040 0.754986 1.008602 1.219369 1.415624 1.608544 1.860229 2.128108 88.530067
91 255 0.325885 0.399261 0.416522 0.552896 0.841467 1.161431 1.297068 1.370414 1.542395 1.852543 2.144701 88.095413
91 256 0.275981 0.507746 0.772694 0.916203 0.931037 1.161094 1.482857 1.664734 1.681108 1.833690 2.126922 86.645935
91 257 0.305428 0.439347 0.505437 0.586462 0.721904 1.067763 1.364712 1.421988 1.381556 1.576349 1.893398 88.735657
91 258 0.264441 0.486071 0.799209 1.014849 0.957709 1.079557 1.330394 1.487343 1.505887 1.654410 1.945199 87.474930
91 259 0.442935 0.686542 0.725542 0.701052 0.734254 1.008464 1.256569 1.323295 1.355110 1.618264 2.004751 88.143227
91 260 0.148393 0.233559 0.351262 0.523260 0.697213 0.934169 1.148201 1.288016 1.387225 1.614347 1.917815 89.756546
91 261 0.155641 0.242800 0.309132 0.413157 0.606594 0.913378 1.168903 1.318236 1.441963 1.692204 1.993087 89.744904
91 262 0.163009 0.258146 0.342554 0.468250 0.683515 0.990358 1.223197 1.368189 1.529387 1.808199 2.118825 89.046371
91 263 0.343616 0.427477 0.452451 0.571373 0.812472 1.155137 1.384820 1.509544 1.652636 1.934008 2.239070 87.517395
91 264 0.135213 0.291375 0.471990 0.608406 0.758746 1.054999 1.353068 1.534823 1.684566 1.963595 2.306522 87.836700
91 265 0.287619 0.336155 0.371611 0.526644 0.819271 1.189221 1.446344 1.618402 1.788192 2.071014 2.363204 87.182327
91 266 0.266585 0.470600 0.637773 0.792420 0.993181 1.326855 1.595865 1.728514 1.843128 2.077289 2.354265 85.913528
91 267 0.118688 0.274518 0.456890 0.584858 0.747573 1.131491 1.561768 1.786382 1.870903 2.096826 2.420343 86.949760
91 268 0.221331 0.255573 0.291283 0.446699 0.769514 1.182315 1.474397 1.690940 1.924892 2.258400 2.551010 86.933640
91 269 0.206542 0.382869 0.554142 0.724288 0.955069 1.317997 1.615234 1.777778 1.923891 2.190555 2.493502 85.858131
91 270 0.186972 0.304004 0.393942 0.517033 0.746174 1.143176 1.482001 1.664731 1.820308 2.125674 2.466971 87.149010
91 271 0.099994 0.213826 0.331610 0.418522 0.563567 0.912115 1.312595 1.573550 1.755483 2.076305 2.452927 88.289505
91 272 0.134758 0.265223 0.396020 0.521330 0.716797 1.086225 1.440995 1.645287 1.803257 2.109399 2.489938 87.390778
91 273 0.194296 0.291014 0.373683 0.514156 0.752288 1.092871 1.365059 1.561621 1.778974 2.127728 2.510088 87.438225
91 274 0.143300 0.192947 0.235885 0.341190 0.540492 0.820341 1.049845 1.244380 1.478919 1.830513 2.209836 89.912346
91 275 0.096445 0.174471 0.252428 0.345454 0.498091 0.739248 0.959547 1.127261 1.319311 1.618465 1.960659 90.908623
91 276 0.170832 0.215208 0.251045 0.359944 0.566807 0.822370 1.004852 1.172465 1.409995 1.754669 2.103628 90.168182
91 277 0.112645 0.182029 0.243409 0.336979 0.502487 0.739362 0.934439 1.096940 1.311036 1.641021 2.009243 90.890411
91 278 0.066531 0.090915 0.116491 0.179773 0.305454 0.489060 0.649590 0.797967 0.983055 1.268494 1.594887 93.457779
91 279 0.039128 0.066749 0.096832 0.143994 0.234062 0.391138 0.552069 0.695705 0.864351 1.132528 1.451386 94.332062
91 280 0.070562 0.137230 0.188065 0.238129 0.351753 0.581503 0.801381 0.931969 1.061297 1.315899 1.623685 92.698524
91 281 0.037492 0.094506 0.180001 0.264547 0.371444 0.557891 0.759775 0.904157 1.020192 1.214257 1.470449 93.125290
91 282 0.010197 0.018120 0.029934 0.053447 0.107918 0.223774 0.376618 0.526960 0.668119 0.883069 1.143021 95.958824
91 283 0.016692 0.027355 0.040041 0.067217 0.132072 0.253029 0.383363 0.510846 0.671954 0.921859 1.196823 95.778748
91 284 0.052153 0.116358 0.174268 0.220545 0.323343 0.537798 0.754562 0.887599 1.004701 1.217639 1.462119 93.248917
91 285 0.036234 0.084484 0.144903 0.203949 0.289899 0.443627 0.608039 0.734925 0.846841 1.019000 1.231799 94.356300
91 286 0.016600 0.025304 0.036147 0.060598 0.111852 0.203011 0.303922 0.408572 0.530020 0.717336 0.933619 96.653023
91 287 0.023794 0.058585 0.099393 0.131467 0.185411 0.294658 0.428109 0.544309 0.644191 0.774420 0.916342 95.899323
91 288 0.013607 0.022313 0.031865 0.048534 0.078698 0.137079 0.204008 0.269214 0.338671 0.465532 0.645638 97.744843
92 93 0.000000 0.000000 0.000000 0.000000 0.000000 0.000000 0.000000 0.000000 0.000000 0.000000 0.000000 0.000000
92 94 0.724375 11.990082 22.541332 44.289688 13.284052 1.663583 0.252450 0.053984 0.016048 0.006358 0.001667 5.176381
92 95 19.053627 40.819874 9.768380 8.418891 5.820648 5.413013 4.670512 2.336328 0.353992 0.029917 0.002148 3.312670
92 96 1.835198 23.005686 31.366068 27.656157 6.718840 2.584397 1.528820 1.243792 1.028445 0.738854 0.315648 1.978096
92 97 0.564574 2.066689 0.897529 2.946299 13.886908 42.812817 20.776400 4.693852 1.022699 0.673757 0.507321 9.151153
92 98 0.092142 0.139127 0.163802 0.390568 1.744644 12.910069 46.605183 21.049660 5.017870 1.627679 0.809506 9.449757
92 99 0.050827 0.130660 0.170115 0.291740 1.440613 13.145139 46.731575 19.746639 5.586203 2.870660 2.300797 7.535037
92 100 0.063203 0.077090 0.230516 0.887073 1.184863 1.504641 6.813566 17.676153 37.945438 18.463959 5.969972 9.183529
92 101 0.031096 0.159392 0.236877 0.214360 0.291126 0.405688 0.801347 0.878742 3.276116 11.886524 35.952290 45.866444
92 102 0.028460 0.051462 0.071006 0.125146 0.151770 0.267010 0.749357 0.978768 1.921143 3.937835 12.767823 78.950218
92 103 0.032945 0.070855 0.119880 0.208279 0.272598 0.585712 1.886455 2.124113 2.709741 3.750520 9.162070 79.076836
92 104 0.022525 0.039428 0.059442 0.101767 0.168075 0.296768 0.504632 0.852577 1.446092 2.526989 4.102607 89.879105
92 105 0.036079 0.053389 0.071074 0.112980 0.172397 0.270898 0.399254 0.568459 0.798175 1.183807 1.751443 94.582047
92 106 0.031439 0.061299 0.096454 0.146633 0.211603 0.336740 0.504060 0.683885 0.894427 1.251558 1.764477 94.017426
92 107 0.102420 0.177605 0.245332 0.351078 0.496610 0.734112 1.000094 1.255435 1.561664 2.048610 2.676190 89.350853
92 108 0.091788 0.183814 0.288522 0.416908 0.562381 0.774687 1.002513 1.203133 1.437678 1.829297 2.350452 89.858826
92 109 0.050973 0.076790 0.101578 0.158428 0.256591 0.416793 0.604898 0.794634 0.996832 1.280460 1.602560 93.659470
92 110 0.089275 0.176842 0.253581 0.347357 0.496874 0.763409 1.043879 1.261197 1.511870 1.942820 2.475095 89.637802
92 111 0.188686 0.381040 0.511140 0.601219 0.724131 1.011061 1.346725 1.599336 1.859894 2.314074 2.911530 86.551163
92 112 0.061217 0.107441 0.162412 0.265269 0.434269 0.700722 0.978838 1.203866 1.431099 1.795783 2.241950 90.617134
92 113 0.081893 0.133538 0.184099 0.279234 0.426268 0.663339 0.934474 1.206191 1.521239 1.952523 2.423855 90.193352
92 114 0.173685 0.331405 0.479682 0.668741 0.923351 1.337331 1.781184 2.116004 2.430520 2.909961 3.487236 83.360901
92 115 0.119857 0.219300 0.354265 0.610641 1.026333 1.525153 1.922716 2.184528 2.479048 2.943208 3.427830 83.187126
92 116 0.411614 0.478246 0.475985 0.593421 0.824695 1.037083 1.144049 1.277656 1.489591 1.744911 1.967084 88.555664
92 117 0.239759 0.320363 0.372569 0.540016 0.867401 1.200422 1.343381 1.429492 1.604518 1.886304 2.127129 88.068642
92 118 0.061301 0.122411 0.204756 0.337736 0.600300 1.038373 1.472707 1.791290 2.064931 2.424592 2.748178 87.133423
92 119 0.260390 0.351005 0.448299 0.731009 1.255647 1.813183 2.112207 2.305047 2.539551 2.897058 3.212847 82.073761
92 120 0.370085 0.903854 1.360907 1.482576 1.537002 1.855294 2.168008 2.303709 2.424583 2.703553 3.091393 79.799034
92 121 0.119658 0.271696 0.474756 0.707315 1.087137 1.780477 2.437145 2.743232 2.883549 3.211444 3.606887 80.676704
92 122 0.085048 0.165231 0.263359 0.423654 0.801104 1.580416 2.493813 3.178813 3.630799 4.182958 4.631273 78.563530
92 123 0.317199 0.613380 0.940289 1.399746 2.037280 2.667338 3.009840 3.244583 3.635687 4.198613 4.764807 73.171234
92 124 0.696116 0.755407 0.752299 1.007927 1.473125 1.967895 2.322178 2.695110 3.153934 3.680191 4.146565 77.349251
92 125 0.138824 0.297727 0.487537 0.738271 1.206736 1.900123 2.464297 2.839279 3.284924 3.931165 4.534981 78.176132
92 126 0.140815 0.310700 0.513639 0.779251 1.359495 2.415483 3.351849 3.774428 4.065457 4.699672 5.371377 73.217834
92 127 0.468286 0.965812 1.369531 1.662504 2.061063 2.756914 3.360793 3.731984 4.170727 4.874619 5.662892 68.914879
92 128 0.336319 0.423110 0.459206 0.667699 1.164315 1.902110 2.610640 3.308173 4.059943 4.912572 5.579124 74.576782
92 129 0.162260 0.367054 0.630369 0.959180 1.550092 2.573223 3.542492 4.140985 4.657321 5.417305 6.105474 69.894249
92 130 0.506906 1.187959 1.704884 2.011793 2.694771 4.046647 5.067418 5.199210 5.167851 5.565555 6.015165 60.831844
92 131 0.310606 0.779079 1.338162 1.788011 2.366771 3.453631 4.508571 4.993140 5.232807 5.687146 6.163285 63.378792
92 132 0.114316 0.183324 0.268743 0.481096 1.091073 2.409680 3.938958 4.993034 5.561531 6.204826 6.567494 68.185928
92 133 0.539738 1.234547 1.966842 2.729409 3.817018 5.020807 5.491546 5.412435 5.451571 5.631944 5.691705 57.012440
92 134 2.483541 2.705055 2.546967 3.178456 4.384789 5.371816 5.427775 5.236282 5.197264 5.257803 5.140067 53.070183
92 135 0.446604 0.677588 0.919562 1.509061 2.721866 4.196139 4.951414 5.243293 5.594839 5.888577 5.772789 62.078266
92 136 0.316030 0.446472 0.602233 1.065360 2.204424 3.975253 5.126230 5.332440 5.272195 5.488565 5.564942 64.605858
92 137 1.352509 2.558927 3.140388 3.363840 3.657593 4.296455 4.632909 4.509119 4.328341 4.334427 4.406375 59.419113
92 138 0.752949 1.710875 2.708323 3.185077 3.343140 3.874916 4.298727 4.259642 4.086381 4.113921 4.267274 63.398777
92 139 0.253175 0.532690 0.811685 1.117005 1.665689 2.699952 3.686759 4.112873 4.202207 4.431796 4.655473 71.830696
92 140 0.041341 0.079205 0.149604 0.307176 0.649630 1.212004 1.867436 2.566644 3.283739 3.963596 4.420228 81.459404
92 141 0.027574 0.052089 0.085273 0.150565 0.294690 0.542714 0.830130 1.169440 1.627066 2.256690 2.953099 90.010666
92 142 0.005244 0.009372 0.017051 0.039871 0.110509 0.262084 0.474790 0.778201 1.243259 1.892710 2.524617 92.642296
92 143 0.124344 0.223104 0.366742 0.683589 1.285757 1.928003 2.344288 2.721994 3.208195 3.702075 4.055836 79.356071
92 144 0.084737 0.222309 0.397200 0.592898 0.964162 1.572963 2.133550 2.535020 2.988118 3.589927 4.134361 80.784760
92 145 0.007346 0.012362 0.020779 0.043533 0.104617 0.229507 0.406242 0.653687 1.001170 1.491731 2.035699 93.993324
92 146 0.015321 0.027243 0.048626 0.105694 0.247464 0.476532 0.722995 1.020440 1.442410 2.011482 2.570488 91.311302
92 147 0.123623 0.312600 0.522138 0.703778 1.004964 1.521521 2.010468 2.323207 2.608420 3.002911 3.407906 82.458466
92 148 0.019092 0.038394 0.065999 0.115553 0.224123 0.417272 0.636084 0.852943 1.103194 1.457540 1.845841 93.223969
92 149 0.003542 0.005946 0.010170 0.022275 0.055101 0.118692 0.201749 0.318786 0.499702 0.773284 1.089812 96.900940
92 150 0.033338 0.054880 0.080260 0.138312 0.271343 0.470840 0.657616 0.853159 1.122176 1.495212 1.866449 92.956413
92 151 0.051931 0.125775 0.204383 0.278226 0.415140 0.649750 0.884408 1.073426 1.282897 1.568707 1.866876 91.598480
92 152 0.004126 0.007788 0.014007 0.027805 0.061208 0.126975 0.212009 0.310978 0.435081 0.624534 0.854085 97.321411
92 153 0.003664 0.006214 0.010646 0.022118 0.050741 0.099655 0.156736 0.233161 0.348062 0.514656 0.699134 97.855209
92 154 0.043676 0.074764 0.107038 0.160056 0.249856 0.356513 0.448237 0.548685 0.686530 0.866688 1.058111 95.399841
92 155 0.012835 0.023769 0.038503 0.063536 0.111289 0.184675 0.258004 0.332684 0.428284 0.568745 0.727823 97.249855
92 156 0.007322 0.012864 0.018343 0.027996 0.049296 0.087291 0.129762 0.176234 0.236733 0.328214 0.435746 98.490196
92 157 0.005860 0.010225 0.016848 0.030457 0.058972 0.102298 0.145368 0.191710 0.253276 0.346200 0.452603 98.386177
92 158 0.025382 0.043418 0.059610 0.083885 0.128973 0.189959 0.243129 0.296311 0.365500 0.460548 0.560380 97.542908
92 159 0.005011 0.009258 0.014900 0.024689 0.044684 0.078526 0.115977 0.154970 0.201401 0.269940 0.349226 98.731415
92 160 0.003735 0.006438 0.009905 0.016602 0.030785 0.053562 0.077660 0.104293 0.138781 0.191179 0.253386 99.113678
92 161 0.012509 0.021675 0.031214 0.044562 0.067429 0.097113 0.123535 0.150917 0.186237 0.236393 0.292748 98.735664
92 162 0.011039 0.016191 0.022031 0.034680 0.057547 0.082080 0.100581 0.122342 0.153193 0.195845 0.240764 98.963699
92 163 0.005903 0.009709 0.013943 0.021276 0.034583 0.052273 0.069778 0.090650 0.118498 0.156463 0.197629 99.229294
92 164 0.002891 0.005034 0.007811 0.013350 0.024428 0.039350 0.053652 0.071109 0.096105 0.132974 0.174695 99.378601
92 165 0.006633 0.009547 0.012012 0.017864 0.029290 0.043594 0.056406 0.072827 0.096138 0.129410 0.167185 99.359093
92 166 0.001540 0.002532 0.003888 0.007133 0.014963 0.027888 0.041821 0.058525 0.081426 0.116638 0.157728 99.485916
92 167 0.007222 0.013158 0.020030 0.030886 0.050545 0.077282 0.101800 0.126442 0.157036 0.202083 0.253476 98.960037
92 168 0.009422 0.017965 0.026297 0.036665 0.054468 0.078498 0.100552 0.123354 0.153949 0.200519 0.254813 98.943504
92 169 0.001633 0.002651 0.004247 0.008138 0.017204 0.032646 0.050818 0.072709 0.099465 0.138739 0.183874 99.387878
92 170 0.003338 0.005532 0.008690 0.015935 0.032398 0.057868 0.083568 0.111062 0.145351 0.196624 0.253930 99.085701
92 171 0.014009 0.029228 0.044057 0.057555 0.079534 0.115575 0.153883 0.191862 0.236754 0.304063 0.387002 98.386475
92 172 0.004331 0.007586 0.011708 0.019404 0.035613 0.060997 0.087368 0.115879 0.152055 0.208041 0.275344 99.021675
92 173 0.002320 0.003672 0.005737 0.010753 0.022383 0.041287 0.063527 0.092855 0.133104 0.191174 0.256374 99.176811
92 174 0.009356 0.014771 0.020680 0.033786 0.062222 0.100038 0.132592 0.169275 0.221894 0.297517 0.377881 98.559990
92 175 0.016425 0.028700 0.040802 0.058748 0.091581 0.136839 0.177529 0.220474 0.280820 0.372480 0.479087 98.096519
92 176 0.007222 0.012110 0.017881 0.029014 0.053525 0.093718 0.136404 0.182440 0.241525 0.329609 0.429263 98.467293
92 177 0.010492 0.017528 0.026846 0.043877 0.077470 0.131430 0.189219 0.247832 0.313643 0.410466 0.522008 98.009186
92 178 0.031683 0.066690 0.099116 0.124027 0.162929 0.237435 0.314693 0.376463 0.446025 0.565285 0.717687 96.857971
92 179 0.026946 0.052559 0.082627 0.115144 0.157414 0.222955 0.290981 0.354279 0.425448 0.536342 0.678155 97.057152
92 180 0.009556 0.015694 0.024637 0.042529 0.078928 0.141547 0.212248 0.283800 0.362281 0.477286 0.611602 97.739891
92 181 0.028709 0.056587 0.085846 0.120394 0.182867 0.283707 0.380362 0.461615 0.559378 0.710895 0.890085 96.239555
92 182 0.039524 0.062692 0.086253 0.126031 0.197639 0.302612 0.400030 0.493513 0.611964 0.791289 1.002054 95.886398
92 183 0.053323 0.072170 0.091677 0.137230 0.217513 0.316388 0.400532 0.500256 0.641838 0.835449 1.047332 95.686295
92 184 0.020673 0.034141 0.049541 0.081586 0.158484 0.292817 0.426847 0.543767 0.680333 0.896053 1.135023 95.680733
92 185 0.053271 0.110497 0.175088 0.237578 0.332149 0.502396 0.678338 0.807184 0.927282 1.130847 1.388945 93.656425
92 186 0.094196 0.171983 0.237551 0.302944 0.405601 0.570085 0.716481 0.829864 0.963329 1.174691 1.432460 93.100815
92 187 0.034381 0.063066 0.106323 0.166565 0.259640 0.418790 0.597120 0.744712 0.867488 1.063315 1.315080 94.363518
92 188 0.133789 0.234175 0.299778 0.370497 0.503476 0.706509 0.867228 0.990447 1.159480 1.417018 1.705991 91.611610
92 189 0.098304 0.152767 0.229224 0.347237 0.502836 0.714672 0.911171 1.077483 1.240651 1.491749 1.792430 91.441475
92 190 0.220204 0.356879 0.440935 0.543451 0.715725 0.966012 1.162147 1.306798 1.483722 1.746975 2.035073 89.022079
92 191 0.094588 0.176017 0.288756 0.427263 0.601523 0.861752 1.113400 1.302318 1.477620 1.766698 2.125587 89.764481
92 192 0.270385 0.363343 0.400505 0.504941 0.717265 1.024019 1.258499 1.438942 1.661656 1.998961 2.346699 88.014786
92 193 0.277560 0.471134 0.647761 0.825770 1.009329 1.291011 1.537422 1.702631 1.868069 2.164515 2.532059 85.672737
92 194 0.225845 0.463916 0.693420 0.838266 0.993352 1.356483 1.726244 1.924288 2.060508 2.360582 2.759153 84.597939
92 195 0.276111 0.431751 0.567392 0.751791 1.017039 1.408824 1.746393 1.989623 2.225492 2.575717 2.953682 84.056183
92 196 0.308296 0.436914 0.543424 0.740428 1.063236 1.510075 1.881255 2.173808 2.483503 2.888947 3.268173 82.701942
92 197 0.308112 0.491987 0.676464 0.945007 1.306832 1.756525 2.107012 2.358760 2.624011 3.007353 3.423435 80.994507
92 198 0.234690 0.433199 0.625688 0.859334 1.256185 1.834889 2.281502 2.537127 2.824598 3.286171 3.753883 80.072731
92 199 0.552104 0.657407 0.690763 0.901678 1.311941 1.839647 2.213271 2.503431 2.840160 3.284439 3.670318 79.534843
92 200 0.210217 0.483177 0.783786 1.031127 1.377174 1.979261 2.480850 2.673598 2.830235 3.220857 3.689016 79.240707
92 201 0.139883 0.298365 0.487185 0.693492 1.036476 1.704159 2.412314 2.804249 2.989439 3.354357 3.793992 80.286087
92 202 0.220648 0.434581 0.667493 0.948742 1.380700 2.045091 2.579895 2.832771 3.010391 3.361525 3.739254 78.778908
92 203 0.239681 0.574628 0.929090 1.174550 1.489437 2.053373 2.509866 2.677324 2.819235 3.153204 3.548524 78.831085
92 204 0.136040 0.258010 0.423694 0.662185 1.041853 1.636478 2.199773 2.531818 2.720989 3.035379 3.403443 81.950340
92 205 0.142325 0.280606 0.409554 0.566464 0.882758 1.435364 1.948276 2.271755 2.562763 2.992696 3.406731 83.100708
92 206 0.289804 0.463694 0.594514 0.785453 1.107245 1.564888 1.918443 2.157991 2.431085 2.840187 3.260797 82.585892
92 207 0.107278 0.249240 0.427655 0.615133 0.917308 1.404710 1.842189 2.076561 2.269578 2.617186 3.046028 84.427139
92 208 0.052394 0.087298 0.137300 0.238559 0.448239 0.792361 1.159475 1.498465 1.839100 2.279171 2.713586 88.754051
92 209 0.147076 0.214814 0.270758 0.397008 0.653523 1.000762 1.269104 1.489339 1.763152 2.149956 2.541380 88.103127
92 210 0.168936 0.340385 0.481078 0.590730 0.794270 1.164825 1.489613 1.663708 1.833832 2.153618 2.537029 86.781975
92 211 0.153639 0.263324 0.366320 0.492890 0.694327 0.983748 1.233164 1.423618 1.624949 1.920435 2.252296 88.591293
92 212 0.061602 0.096521 0.144233 0.245721 0.444899 0.700471 0.909644 1.100457 1.325683 1.618456 1.896825 91.455490
92 213 0.184130 0.317510 0.422061 0.547456 0.737494 0.951491 1.083831 1.176759 1.328985 1.570191 1.835462 89.844635
92 214 0.109651 0.154272 0.207919 0.317618 0.485094 0.652648 0.775486 0.916825 1.115893 1.373920 1.632362 92.258316
92 215 0.151958 0.190431 0.225978 0.335196 0.531608 0.735947 0.870378 1.017078 1.234184 1.512934 1.776622 91.417686
92 216 0.142323 0.268831 0.365966 0.446240 0.581480 0.814186 1.016118 1.147795 1.306902 1.580985 1.904246 90.424934
92 217 0.114482 0.180348 0.243040 0.334373 0.474112 0.668229 0.839514 0.982391 1.143816 1.387777 1.679190 91.952721
92 218 0.044363 0.069434 0.097958 0.154821 0.271025 0.449563 0.626363 0.798585 0.998178 1.267085 1.551755 93.670868
92 219 0.050123 0.080029 0.117053 0.187786 0.324500 0.523687 0.708789 0.878374 1.075209 1.355422 1.669659 93.029366
92 220 0.095008 0.187272 0.262502 0.325540 0.444360 0.655113 0.851345 0.993883 1.155598 1.416140 1.736384 91.876854
92 221 0.052342 0.091713 0.140880 0.215169 0.336611 0.499443 0.644027 0.771563 0.921815 1.148639 1.419868 93.757935
92 222 0.042299 0.063985 0.083747 0.121601 0.192911 0.299169 0.406162 0.527030 0.682483 0.891390 1.129865 95.559357
92 223 0.046868 0.069280 0.098779 0.159935 0.269716 0.409246 0.530218 0.660343 0.826826 1.048292 1.287630 94.592865
92 224 0.129942 0.209104 0.273484 0.368787 0.522853 0.723134 0.885137 1.034805 1.228403 1.489608 1.774321 91.360420
92 225 0.088521 0.151591 0.215115 0.294392 0.410852 0.591259 0.755252 0.897836 1.073207 1.357612 1.710969 92.453400
92 226 0.191085 0.241774 0.282643 0.394370 0.584568 0.818672 0.999397 1.187848 1.433953 1.769547 2.120266 89.975876
92 227 0.264621 0.476658 0.597275 0.702326 0.911328 1.281417 1.562484 1.696549 1.857994 2.183020 2.552544 85.913780
92 228 0.219030 0.390586 0.560617 0.717645 0.894043 1.260436 1.634050 1.855383 1.993753 2.306090 2.743919 85.424454
92 229 0.206932 0.349607 0.457996 0.590469 0.804834 1.164440 1.488390 1.725733 1.984811 2.387700 2.840194 85.998901
92 230 0.184592 0.294127 0.415232 0.615003 0.947939 1.455225 1.898512 2.167706 2.365759 2.724228 3.138825 83.792854
92 231 0.235463 0.531368 0.857546 1.107816 1.393037 1.838876 2.199299 2.381461 2.591564 2.999013 3.501846 80.362709
92 232 0.475297 0.540350 0.570565 0.776623 1.182000 1.727117 2.166806 2.522106 2.857469 3.286083 3.672014 80.223564
92 233 0.199701 0.366476 0.523924 0.733307 1.110954 1.701911 2.183461 2.443985 2.699820 3.156601 3.621847 81.258011
92 234 0.317591 0.612780 0.835059 1.019992 1.382452 2.078150 2.644572 2.819155 2.915146 3.308948 3.810690 78.255470
92 235 0.333463 0.684299 1.057786 1.359175 1.700782 2.266498 2.735174 2.933381 3.072832 3.421565 3.877386 76.557663
92 236 0.667865 0.663485 0.687970 0.989255 1.495672 2.013496 2.343549 2.637518 2.936366 3.292830 3.593363 78.678635
92 237 0.417963 0.666669 0.901575 1.133000 1.398212 1.866509 2.241143 2.415170 2.563430 2.950907 3.423177 80.022247
92 238 0.778911 1.275755 1.490181 1.544997 1.623291 2.106666 2.599133 2.780822 2.809640 3.118292 3.612396 76.259911
92 239 0.674001 1.037727 1.392440 1.715981 1.769263 2.012829 2.376862 2.674847 2.837217 3.123926 3.544734 76.840172
92 240 0.401508 0.733007 1.228629 1.703538 1.788463 2.070390 2.498026 2.786561 2.870237 3.151915 3.644581 77.123146
92 241 0.321627 0.672653 0.972901 1.113822 1.264596 1.745521 2.283105 2.613358 2.859204 3.312085 3.840121 79.001007
92 242 0.139527 0.229930 0.359731 0.556632 0.841713 1.348896 1.941812 2.402742 2.682593 3.127225 3.675833 82.693367
92 243 0.296976 0.531085 0.722276 0.934131 1.298687 1.899939 2.428366 2.754555 3.059187 3.507515 3.941215 78.626068
92 244 0.152718 0.252334 0.367693 0.546637 0.834780 1.253835 1.647967 1.978483 2.320404 2.816875 3.400742 84.427528
92 245 0.135301 0.201207 0.269761 0.413238 0.680921 1.048172 1.380960 1.713823 2.120708 2.628995 3.131974 86.274940
92 246 0.217150 0.364465 0.498946 0.687501 0.994384 1.422832 1.785828 2.067360 2.381722 2.819981 3.290977 83.468857
92 247 0.163648 0.396661 0.645686 0.810533 1.042577 1.480795 1.893759 2.115976 2.322795 2.718299 3.234455 83.174812
92 248 0.205620 0.239532 0.286590 0.460134 0.788223 1.147432 1.423936 1.732997 2.120274 2.566328 2.952690 86.076248
92 249 0.176092 0.218717 0.260739 0.407579 0.708105 1.079232 1.350667 1.594965 1.906622 2.325213 2.708431 87.263641
92 250 0.169033 0.349465 0.506997 0.616332 0.800107 1.170362 1.521361 1.717526 1.891763 2.229838 2.648102 86.379120
92 251 0.188828 0.333344 0.482906 0.634164 0.809259 1.104468 1.384391 1.570427 1.730939 2.026047 2.427098 87.308128
92 252 0.163155 0.256893 0.310692 0.391421 0.560462 0.841995 1.079124 1.240932 1.423262 1.720711 2.055015 89.956345
92 253 0.110110 0.197160 0.300768 0.412558 0.557727 0.782377 0.988616 1.147765 1.319050 1.594496 1.929299 90.660072
92 254 0.292579 0.314133 0.327160 0.468910 0.729045 0.960961 1.078929 1.223225 1.452883 1.735071 1.984283 89.432816
92 255 0.255910 0.338875 0.425637 0.582743 0.779155 0.989980 1.152753 1.318567 1.523418 1.812250 2.126142 88.694572
92 256 0.287578 0.475610 0.581288 0.688324 0.851256 1.114869 1.339324 1.488470 1.627033 1.844826 2.095636 87.605789
92 257 0.114190 0.192944 0.318962 0.479573 0.627972 0.883468 1.177527 1.366395 1.425040 1.618627 1.940884 89.854416
92 258 0.228876 0.464581 0.634713 0.700838 0.789628 1.095404 1.410590 1.531106 1.567939 1.774009 2.084306 87.718010
92 259 0.175156 0.343546 0.532844 0.643391 0.707628 0.957370 1.246665 1.384474 1.421329 1.643666 2.016111 88.927818
92 260 0.178139 0.248649 0.288360 0.378120 0.541048 0.773477 0.950015 1.082779 1.253184 1.552649 1.895264 90.858315
92 261 0.120175 0.191918 0.272869 0.398143 0.577813 0.799547 0.978719 1.136878 1.330388 1.623958 1.961054 90.608536
92 262 0.153326 0.232435 0.305660 0.440195 0.668463 0.935292 1.120614 1.272196 1.470753 1.750385 2.029593 89.621086
92 263 0.299718 0.382914 0.426770 0.568371 0.837923 1.166302 1.375725 1.517923 1.692373 1.967009 2.237278 87.527695
92 264 0.150760 0.308424 0.462350 0.587566 0.757592 1.053624 1.334365 1.525666 1.716700 2.017693 2.364657 87.720604
92 265 0.292535 0.314876 0.356999 0.552944 0.890974 1.228226 1.449533 1.675419 1.939954 2.242791 2.487244 86.568504
92 266 0.280213 0.469684 0.623775 0.805102 1.049089 1.372232 1.612542 1.767484 1.938026 2.190907 2.450341 85.440605
92 267 0.136775 0.306811 0.494651 0.645437 0.854812 1.227284 1.571565 1.755918 1.904839 2.180050 2.509195 86.412659
92 268 0.256012 0.265640 0.302205 0.492476 0.857241 1.254450 1.534725 1.803256 2.078030 2.376168 2.601002 86.178795
92 269 0.272213 0.454170 0.609809 0.810238 1.087575 1.411086 1.640914 1.819300 2.042372 2.328510 2.600434 84.923378
92 270 0.205424 0.320745 0.426476 0.589953 0.851608 1.239818 1.573849 1.792739 1.973147 2.247540 2.538334 86.240372
92 271 0.122132 0.252003 0.372933 0.487253 0.702127 1.106795 1.487072 1.703203 1.883245 2.195683 2.539872 87.147682
92 272 0.175345 0.366954 0.583904 0.759695 0.949354 1.282968 1.602660 1.801847 1.964011 2.257505 2.645558 85.610199
92 273 0.278788 0.383462 0.455222 0.625918 0.933171 1.302093 1.546812 1.738383 1.984893 2.319097 2.631416 85.800743
92 274 0.187025 0.240355 0.290837 0.430558 0.685405 0.991100 1.225538 1.451320 1.727041 2.066791 2.377899 88.326134
92 275 0.122565 0.212808 0.310063 0.438802 0.623036 0.861065 1.065397 1.241065 1.450637 1.750237 2.092406 89.831917
92 276 0.221218 0.275356 0.321935 0.462723 0.708972 0.981813 1.177230 1.374562 1.631714 1.957312 2.269400 88.617767
92 277 0.144121 0.217506 0.281722 0.400286 0.605678 0.847132 1.022244 1.191392 1.442722 1.790595 2.143644 89.912964
92 278 0.091732 0.117379 0.144106 0.221947 0.374022 0.565347 0.726313 0.898252 1.119886 1.418998 1.736209 92.585808
92 279 0.050144 0.079502 0.112615 0.174179 0.290693 0.461834 0.628332 0.792049 0.988237 1.265463 1.574528 93.582428
92 280 0.083731 0.163319 0.234713 0.313780 0.465527 0.719649 0.940738 1.082346 1.247129 1.544707 1.892935 91.311424
92 281 0.050803 0.125396 0.224700 0.315569 0.426074 0.610425 0.800277 0.943552 1.089362 1.321945 1.616106 92.475792
92 282 0.012571 0.022509 0.036514 0.063474 0.123231 0.235900 0.379890 0.541421 0.725561 0.978612 1.262239 95.618080
92 283 0.017332 0.028197 0.042229 0.072906 0.142527 0.259840 0.391670 0.545563 0.747950 1.026673 1.325121 95.399994
92 284 0.054075 0.115154 0.171674 0.234877 0.366902 0.587039 0.779595 0.912329 1.074394 1.342512 1.640808 92.720642
92 285 0.036851 0.084581 0.147267 0.211169 0.299711 0.444268 0.598251 0.725671 0.850625 1.044284 1.292721 94.264603
92 286 0.018331 0.027466 0.039199 0.064925 0.117699 0.206162 0.303401 0.405564 0.523087 0.697904 0.898927 96.697334
92 287 0.030795 0.067939 0.103702 0.135002 0.189611 0.282227 0.384878 0.486188 0.597407 0.743085 0.902650 96.076515
92 288 0.013432 0.023337 0.036286 0.056247 0.086162 0.139796 0.202395 0.265899 0.332068 0.446923 0.609260 97.788193
93 94 0.000000 0.000000 0.000000 0.000000 0.000000 0.000000 0.000000 0.000000 0.000000 0.000000 0.000000 0.000000
93 95 0.554369 8.739847 22.384510 50.062847 11.425166 1.220047 0.223084 0.057825 0.016221 0.005822 0.001671 5.308587
93 96 15.399938 48.526562 12.259548 8.197514 3.860756 3.291661 2.820724 1.420542 0.264848 0.038812 0.004991 3.914105
93 97 1.520824 28.155983 39.669067 21.391123 3.239277 1.105115 0.796728 0.787757 0.736468 0.601081 0.301852 1.694729
93 98 0.435447 1.543681 0.545453 1.500447 9.729478 47.536816 24.529655 4.156299 0.652531 0.419177 0.307472 8.643547
93 99 0.052764 0.080957 0.117940 0.289590 1.355790 12.610880 53.419079 21.815229 3.041452 0.743080 0.388162 6.085078
93 100 0.048492 0.118509 0.159481 0.309348 1.793812 17.860773 52.775490 15.853280 2.704735 1.217760 1.122327 6.035994
93 101 0.044289 0.043605 0.138503 0.647169 0.919809 1.180082 5.930283 17.742279 40.639542 19.025928 5.676264 8.012247
93 102 0.039746 0.201876 0.253160 0.210411 0.306114 0.393439 0.714879 0.776091 3.457978 13.935387 39.645844 40.065075
93 103 0.025289 0.051905 0.074051 0.125870 0.173506 0.351410 1.144946 1.595408 3.234577 6.333785 17.751541 69.137718
93 104 0.034957 0.050256 0.070555 0.141942 0.228284 0.476910 1.321069 1.489830 2.158108 3.300559 8.482054 82.245476
93 105 0.038103 0.046472 0.061137 0.114612 0.194583 0.288005 0.420829 0.681077 1.129288 1.820722 2.740721 92.464455
93 106 0.021343 0.032793 0.046763 0.081820 0.143621 0.253303 0.398914 0.585702 0.837875 1.260200 1.856685 94.480988
93 107 0.050684 0.070918 0.101379 0.188430 0.346626 0.568048 0.811191 1.096874 1.466833 2.023880 2.703084 90.572052
93 108 0.120471 0.167505 0.205428 0.315330 0.504753 0.740530 0.961627 1.204434 1.535353 1.998016 2.497524 89.749031
93 109 0.057553 0.073010 0.097367 0.173545 0.288320 0.406776 0.515408 0.658227 0.862149 1.157375 1.517558 94.192711
93 110 0.060002 0.083614 0.106836 0.180272 0.329838 0.531475 0.715202 0.927312 1.264969 1.761446 2.288645 91.750389
93 111 0.150660 0.202053 0.238407 0.361838 0.599029 0.919573 1.212045 1.483280 1.822431 2.299044 2.777291 87.934341
93 112 0.125254 0.172160 0.230665 0.384737 0.591945 0.782288 0.938780 1.124604 1.383337 1.728401 2.114456 90.423378
93 113 0.103935 0.134532 0.161898 0.251853 0.395097 0.561919 0.720703 0.923539 1.218778 1.604925 2.012259 91.910568
93 114 0.085920 0.131092 0.184570 0.314708 0.550645 0.882161 1.206263 1.510487 1.870194 2.362773 2.871318 88.029869
93 115 0.106988 0.149746 0.216857 0.404533 0.699453 0.967008 1.185491 1.463641 1.859757 2.328693 2.770403 87.847427
93 116 0.715855 0.666207 0.725896 1.216552 1.815150 2.048470 2.157010 2.451842 2.854335 3.179227 3.401568 78.767883
93 117 0.085700 0.085709 0.111615 0.228987 0.456602 0.646215 0.758795 0.950695 1.250663 1.572621 1.821131 92.031273
93 118 0.025953 0.039833 0.065024 0.133898 0.290453 0.519228 0.769132 1.109313 1.594527 2.157529 2.621346 90.673759
93 119 0.098070 0.102543 0.154439 0.375109 0.830593 1.225715 1.471782 1.862491 2.416574 2.953678 3.329717 85.179291
93 120 0.103748 0.181055 0.265952 0.462828 0.970535 1.713468 2.200678 2.431890 2.693224 3.067677 3.306379 82.602570
93 121 0.041883 0.063596 0.094678 0.176240 0.381040 0.749683 1.171744 1.657371 2.308773 3.187689 3.995054 86.172249
93 122 0.045247 0.065437 0.096341 0.188909 0.425046 0.807908 1.197297 1.678454 2.435802 3.542903 4.678946 84.837708
93 123 0.103940 0.151292 0.245945 0.525906 1.143923 1.875654 2.495842 3.223860 4.070815 4.756402 5.148269 76.258156
93 124 0.218690 0.171241 0.229114 0.544683 1.054672 1.364972 1.584810 2.050658 2.665651 3.242606 3.748739 83.124168
93 125 0.075626 0.108340 0.148375 0.258458 0.508256 0.868685 1.212247 1.644959 2.329810 3.244116 4.097659 85.503471
93 126 0.057475 0.085471 0.131769 0.273423 0.650545 1.257165 1.866391 2.552271 3.516868 4.778004 5.851265 78.979355
93 127 0.128004 0.162188 0.241262 0.520810 1.174420 1.949948 2.564303 3.269669 4.135235 4.990209 5.599422 75.264534
93 128 0.121720 0.110076 0.147551 0.326580 0.632344 0.876454 1.100093 1.542912 2.212137 3.066046 4.087587 85.776505
93 129 0.051697 0.081113 0.131013 0.263785 0.573681 1.047335 1.557819 2.221150 3.200565 4.450943 5.662561 80.758339
93 130 0.106260 0.176708 0.280864 0.574169 1.404951 2.860669 4.198816 5.191502 6.169363 7.190230 7.586866 64.259598
93 131 0.130060 0.207600 0.296281 0.513485 1.083458 2.113164 3.175604 4.108745 5.106949 6.241905 6.982951 70.039795
93 132 0.073386 0.098302 0.141621 0.273257 0.546547 0.915435 1.253962 1.738032 2.604223 4.053537 5.883512 82.418182
93 133 0.140152 0.215850 0.348155 0.738609 1.696333 2.977013 4.077041 5.259314 6.644735 7.536950 7.450014 62.915833
93 134 0.597142 0.531898 0.783363 2.001898 4.142875 5.173797 5.282381 5.757906 6.204335 6.124476 5.712952 57.686974
93 135 0.247438 0.302737 0.411076 0.761996 1.408614 2.088685 2.699006 3.594746 4.784536 5.796235 6.335159 71.569771
93 136 0.169661 0.208787 0.303745 0.602243 1.122816 1.617744 2.044953 2.797180 4.029523 5.386455 6.414228 75.302658
93 137 0.420592 0.664156 0.902637 1.462181 2.701271 4.269258 5.092680 5.259309 5.323131 5.416608 5.215513 63.272659
93 138 0.381567 0.630191 0.849002 1.286523 2.243078 3.589940 4.410304 4.616963 4.700396 4.882442 4.850378 67.559212
93 139 0.289274 0.386299 0.460447 0.696058 1.172487 1.772455 2.224547 2.685921 3.333379 4.157486 4.852019 77.969627
93 140 0.074497 0.101051 0.168742 0.374728 0.744854 1.083818 1.357380 1.769132 2.352287 2.982495 3.527914 85.463104
93 141 0.030935 0.044995 0.070862 0.143215 0.290662 0.486409 0.710076 1.045276 1.498478 1.995585 2.462896 91.220612
93 142 0.011003 0.017331 0.032429 0.083648 0.220507 0.414540 0.612042 0.884123 1.266759 1.695701 2.048765 92.713150
93 143 0.212468 0.293501 0.455429 0.849220 1.315953 1.561789 1.697267 1.980403 2.401620 2.812582 3.173043 83.246727
93 144 0.084996 0.140401 0.192152 0.333977 0.710352 1.235208 1.597948 1.909961 2.392683 3.016335 3.465669 84.920326
93 145 0.013696 0.016843 0.025653 0.059033 0.138154 0.252361 0.392476 0.631164 0.986574 1.395169 1.766247 94.322624
93 146 0.042143 0.052550 0.084434 0.198735 0.430610 0.631704 0.778721 1.024660 1.400748 1.811356 2.151150 91.393188
93 147 0.163518 0.248791 0.296238 0.431668 0.763261 1.209614 1.515289 1.762418 2.136521 2.617791 2.981854 85.873039
93 148 0.033292 0.054911 0.086854 0.161322 0.298758 0.443673 0.546627 0.675695 0.886840 1.187762 1.517170 94.107094
93 149 0.006305 0.009391 0.016139 0.036669 0.084829 0.158082 0.248657 0.386779 0.584516 0.827519 1.069787 96.571327
93 150 0.039865 0.051687 0.075157 0.153060 0.312168 0.468332 0.577145 0.747494 1.039545 1.401712 1.722103 93.411728
93 151 0.071353 0.111133 0.134354 0.193357 0.345673 0.571717 0.744186 0.901426 1.152346 1.498272 1.788785 92.487396
93 152 0.007810 0.012237 0.019728 0.040338 0.089158 0.159540 0.223829 0.300825 0.416884 0.591607 0.789389 97.348656
93 153 0.007006 0.009222 0.014156 0.030658 0.068527 0.116352 0.166339 0.247017 0.372335 0.529058 0.686267 97.753059
93 154 0.043955 0.056075 0.071878 0.121532 0.217759 0.321266 0.405105 0.522443 0.693926 0.889376 1.058658 95.598022
93 155 0.022838 0.032225 0.044294 0.076582 0.140744 0.212018 0.264363 0.329533 0.431908 0.571122 0.712532 97.161842
93 156 0.012111 0.017598 0.023566 0.037737 0.066180 0.103955 0.138274 0.181190 0.243566 0.330088 0.422939 98.422798
93 157 0.015428 0.020955 0.029366 0.052443 0.093195 0.130088 0.155270 0.193552 0.256562 0.339487 0.425088 98.288567
93 158 0.044099 0.055146 0.062132 0.087546 0.133843 0.180970 0.215792 0.263374 0.332495 0.417162 0.496644 97.710800
93 159 0.016018 0.024234 0.033136 0.051706 0.084039 0.116477 0.138045 0.163815 0.204397 0.261285 0.320718 98.586128
93 160 0.010029 0.013798 0.018569 0.030667 0.053054 0.077950 0.098348 0.123069 0.154978 0.195767 0.238282 98.985489
93 161 0.020613 0.026448 0.031879 0.047664 0.074473 0.097584 0.113294 0.136909 0.173059 0.218460 0.262804 98.796814
93 162 0.023430 0.023731 0.027094 0.043396 0.067450 0.083143 0.095156 0.119643 0.153549 0.188992 0.221600 98.952812
93 163 0.012522 0.017347 0.021534 0.032584 0.051621 0.067920 0.078850 0.096080 0.123729 0.157483 0.189899 99.150429
93 164 0.003769 0.005978 0.009261 0.016818 0.031089 0.046771 0.060514 0.079221 0.105062 0.137119 0.168891 99.335510
93 165 0.005284 0.006872 0.009100 0.015718 0.028588 0.042568 0.054599 0.072096 0.097031 0.128767 0.161696 99.377678
93 166 0.001966 0.002864 0.004319 0.008187 0.016388 0.027407 0.039072 0.056392 0.082777 0.119536 0.159289 99.481804
93 167 0.006609 0.009649 0.013523 0.022905 0.042225 0.066670 0.088953 0.116638 0.154729 0.204453 0.254359 99.019279
93 168 0.006932 0.010613 0.014459 0.023381 0.043185 0.070214 0.093853 0.120059 0.156602 0.207318 0.257034 98.996346
93 169 0.002219 0.003143 0.004636 0.008864 0.017953 0.030417 0.043335 0.062393 0.091744 0.135600 0.187351 99.412346
93 170 0.004319 0.006208 0.009185 0.016729 0.031874 0.050733 0.069555 0.097372 0.139742 0.196914 0.256557 99.120811
93 171 0.008328 0.013493 0.018575 0.029928 0.057702 0.099268 0.136023 0.171787 0.220227 0.289765 0.355086 98.599823
93 172 0.005292 0.007540 0.010885 0.019122 0.035403 0.056387 0.076870 0.104109 0.142930 0.198317 0.261172 99.081978
93 173 0.004901 0.006556 0.009157 0.016660 0.031253 0.047488 0.062608 0.087337 0.127244 0.182541 0.243661 99.180588
93 174 0.012166 0.015574 0.020735 0.035583 0.063488 0.093874 0.120578 0.159151 0.215114 0.286813 0.359394 98.617531
93 175 0.015243 0.020773 0.027621 0.046301 0.083443 0.125881 0.160842 0.205710 0.269456 0.350215 0.428429 98.266090
93 176 0.008916 0.012525 0.018019 0.030986 0.055543 0.087768 0.120664 0.164020 0.222867 0.302602 0.390465 98.585625
93 177 0.018320 0.024852 0.033745 0.054930 0.088482 0.121457 0.148338 0.188758 0.252205 0.341501 0.444795 98.282616
93 178 0.024394 0.037600 0.048789 0.071435 0.123165 0.204061 0.277895 0.345112 0.427498 0.549451 0.674866 97.215736
93 179 0.020506 0.029814 0.041016 0.065630 0.113247 0.180836 0.246836 0.320267 0.412687 0.538441 0.672733 97.357986
93 180 0.013589 0.017263 0.023298 0.041262 0.077139 0.123368 0.165871 0.222007 0.303840 0.420719 0.556107 98.035538
93 181 0.021920 0.032865 0.045175 0.071777 0.127762 0.209604 0.288745 0.378056 0.500852 0.667467 0.839974 96.815804
93 182 0.029585 0.037587 0.050862 0.089173 0.160857 0.240015 0.304200 0.390148 0.519676 0.691792 0.873361 96.612747
93 183 0.039321 0.042870 0.054880 0.098783 0.175666 0.248916 0.309512 0.406612 0.548468 0.716453 0.884258 96.474258
93 184 0.023513 0.031798 0.044499 0.079106 0.150822 0.244107 0.325683 0.422441 0.560838 0.754373 0.962030 96.400795
93 185 0.047101 0.068819 0.087710 0.135286 0.246156 0.406191 0.538089 0.659764 0.826936 1.059906 1.279965 94.644073
93 186 0.067223 0.093093 0.125023 0.192090 0.307971 0.457019 0.590328 0.726839 0.885491 1.089168 1.297031 94.168724
93 187 0.079262 0.102337 0.127396 0.195035 0.301286 0.397573 0.453363 0.528481 0.659330 0.846654 1.057242 95.252037
93 188 0.104769 0.140112 0.183427 0.272488 0.405847 0.548390 0.669653 0.817122 1.004537 1.220198 1.426813 93.206635
93 189 0.168682 0.160432 0.174002 0.282085 0.467473 0.616894 0.701296 0.831857 1.023922 1.243049 1.440123 92.890182
93 190 0.153946 0.198916 0.259666 0.388786 0.564986 0.739983 0.889319 1.070531 1.282732 1.509072 1.718218 91.223839
93 191 0.175644 0.229680 0.274328 0.391165 0.560446 0.705243 0.786661 0.895113 1.081335 1.332217 1.595980 91.972183
93 192 0.188977 0.205356 0.249356 0.399424 0.602580 0.765529 0.889249 1.081329 1.332826 1.610137 1.883010 90.792229
93 193 0.147019 0.199763 0.258068 0.398517 0.652385 0.964203 1.206222 1.428267 1.692335 2.019776 2.312760 88.720688
93 194 0.118579 0.174733 0.224407 0.343388 0.615079 1.026964 1.350234 1.561431 1.797746 2.166573 2.505391 88.115471
93 195 0.164906 0.202126 0.260536 0.424200 0.697079 0.989866 1.211064 1.456781 1.768153 2.157045 2.549613 88.118629
93 196 0.185707 0.210024 0.262715 0.432685 0.702627 0.967575 1.173177 1.447292 1.818359 2.261918 2.711422 87.826500
93 197 0.128940 0.169731 0.231571 0.398618 0.717625 1.105322 1.437356 1.801956 2.246443 2.740226 3.166152 85.856056
93 198 0.095017 0.134729 0.190792 0.339659 0.653229 1.062653 1.399171 1.739863 2.194172 2.759935 3.253970 86.176811
93 199 0.166252 0.169251 0.226573 0.467071 0.905887 1.268040 1.486961 1.814007 2.255807 2.728660 3.144010 85.367485
93 200 0.037678 0.062779 0.099210 0.192406 0.449968 0.922541 1.438142 1.945816 2.532227 3.218603 3.691813 85.408821
93 201 0.023457 0.037816 0.062358 0.131462 0.324683 0.692813 1.103109 1.509004 1.994581 2.695588 3.395807 88.029327
93 202 0.047852 0.072497 0.111045 0.218864 0.493702 0.937434 1.369033 1.798157 2.316168 2.983882 3.573204 86.078163
93 203 0.027684 0.048328 0.082042 0.173548 0.454597 1.019137 1.635629 2.157266 2.677967 3.301647 3.703803 84.718353
93 204 0.026319 0.038029 0.061699 0.138199 0.346483 0.694994 1.063204 1.472904 1.992185 2.660597 3.261138 88.244247
93 205 0.048385 0.076570 0.115540 0.214805 0.453859 0.819221 1.138641 1.437203 1.841832 2.422080 2.990855 88.441017
93 206 0.089629 0.124887 0.183373 0.351160 0.707521 1.132348 1.446239 1.763716 2.173443 2.664380 3.091535 86.271767
93 207 0.031215 0.052805 0.084098 0.160186 0.367750 0.760635 1.217270 1.683636 2.219366 2.850961 3.327396 87.244675
93 208 0.058972 0.080441 0.121656 0.239097 0.454841 0.674230 0.842417 1.071242 1.411700 1.836796 2.273083 90.935532
93 209 0.106902 0.130936 0.179103 0.322587 0.566136 0.803042 0.984984 1.228342 1.550549 1.913951 2.258025 89.955444
93 210 0.112498 0.164703 0.207995 0.323614 0.592294 0.949553 1.207615 1.424881 1.728486 2.116316 2.423103 88.748947
93 211 0.189490 0.226383 0.280028 0.431453 0.663184 0.884457 1.055114 1.260486 1.498368 1.757336 2.004967 89.748734
93 212 0.146057 0.154485 0.202835 0.379940 0.644191 0.786425 0.834651 0.954046 1.147954 1.366422 1.562461 91.820541
93 213 0.403587 0.413233 0.386912 0.481149 0.651191 0.781380 0.843489 0.953281 1.134461 1.334552 1.501615 91.115150
93 214 0.285515 0.236645 0.255089 0.417977 0.616027 0.689449 0.723187 0.856716 1.048303 1.222767 1.367975 92.280350
93 215 0.190021 0.177077 0.224191 0.406267 0.630113 0.733984 0.804593 0.980489 1.208568 1.414767 1.599164 91.630768
93 216 0.130776 0.179878 0.215001 0.320753 0.559314 0.850061 1.024126 1.156096 1.366540 1.658211 1.892887 90.646355
93 217 0.098789 0.123745 0.160153 0.266385 0.457537 0.657391 0.800880 0.965631 1.194068 1.475289 1.739490 92.060646
93 218 0.060335 0.075032 0.101974 0.179808 0.315744 0.454834 0.567468 0.723301 0.949831 1.231919 1.520486 93.819267
93 219 0.083547 0.100531 0.128043 0.214990 0.373575 0.536445 0.659678 0.829050 1.083632 1.393603 1.692231 92.904678
93 220 0.084820 0.126799 0.154954 0.217026 0.364520 0.586277 0.771402 0.936433 1.161435 1.466369 1.748418 92.381546
93 221 0.080983 0.105184 0.133417 0.207002 0.330756 0.452802 0.538888 0.653109 0.830782 1.063731 1.303713 94.299629
93 222 0.056485 0.067212 0.084246 0.133995 0.212946 0.291234 0.357189 0.453635 0.589439 0.757435 0.939125 96.057060
93 223 0.075707 0.082056 0.101171 0.170510 0.281289 0.374409 0.448397 0.573075 0.747693 0.932864 1.108478 95.104355
93 224 0.088788 0.126510 0.172329 0.267871 0.418780 0.581967 0.713086 0.871672 1.085397 1.336453 1.577979 92.759171
93 225 0.130146 0.158722 0.175410 0.238494 0.342922 0.458668 0.549441 0.669925 0.849337 1.090899 1.363518 93.972519
93 226 0.145898 0.144094 0.181310 0.317819 0.494050 0.611545 0.708989 0.905791 1.190047 1.511390 1.840784 91.948280
93 227 0.101693 0.152521 0.209601 0.337032 0.598972 0.946450 1.203944 1.424994 1.745532 2.187804 2.564938 88.526520
93 228 0.120992 0.157273 0.190495 0.303797 0.564814 0.925692 1.196535 1.438400 1.784685 2.277309 2.721599 88.318405
93 229 0.074888 0.104864 0.152547 0.270245 0.487829 0.765580 1.007243 1.264686 1.597729 2.046192 2.507075 89.721123
93 230 0.103506 0.127156 0.172817 0.317446 0.596468 0.922359 1.191595 1.510013 1.924667 2.429321 2.922216 87.782440
93 231 0.061357 0.099343 0.156742 0.291483 0.604274 1.097584 1.607647 2.120621 2.689069 3.245946 3.579707 84.446228
93 232 0.240655 0.207802 0.256848 0.521407 0.948994 1.227830 1.388169 1.700755 2.140831 2.647178 3.147660 85.571877
93 233 0.183987 0.235932 0.291312 0.459104 0.795848 1.178053 1.432747 1.700611 2.127199 2.707612 3.234883 85.652710
93 234 0.135047 0.205128 0.282206 0.467093 0.902625 1.555202 2.045439 2.343282 2.682467 3.231918 3.716845 82.432747
93 235 0.203681 0.274925 0.372276 0.635273 1.144342 1.722612 2.151920 2.571397 3.065265 3.556709 3.875124 80.426476
93 236 0.580004 0.433887 0.514251 0.898516 1.260935 1.367823 1.477666 1.820987 2.231219 2.606758 3.005143 83.802811
93 237 0.521777 0.587491 0.641217 0.876391 1.161869 1.344737 1.444105 1.652835 2.008556 2.427672 2.823921 84.509430
93 238 0.274942 0.411018 0.561088 0.859935 1.327826 1.851021 2.178232 2.381494 2.635562 3.039618 3.395831 81.083435
93 239 0.281334 0.377953 0.503165 0.788682 1.243840 1.821722 2.245955 2.501057 2.701174 3.076439 3.493387 80.965294
93 240 0.225941 0.269734 0.350272 0.594466 1.030127 1.594648 2.080340 2.459057 2.730175 3.103936 3.499448 82.061859
93 241 0.124643 0.198850 0.270591 0.412369 0.716599 1.207117 1.643019 1.953127 2.286899 2.828230 3.371534 84.987022
93 242 0.158148 0.176900 0.213095 0.345213 0.555014 0.792906 0.995573 1.257570 1.624285 2.173878 2.865507 88.841911
93 243 0.128971 0.173511 0.233422 0.390194 0.692036 1.086483 1.449520 1.847827 2.336288 2.900402 3.393667 85.367676
93 244 0.099328 0.125155 0.163308 0.276322 0.490328 0.745746 0.968930 1.247538 1.627745 2.100820 2.587101 89.567680
93 245 0.097193 0.116615 0.155521 0.268854 0.449904 0.631982 0.790097 1.019982 1.344404 1.757940 2.231134 91.136375
93 246 0.092599 0.123923 0.167593 0.288490 0.533306 0.848742 1.131250 1.450853 1.859630 2.350850 2.810950 88.341812
93 247 0.050518 0.085644 0.126027 0.211135 0.427450 0.819299 1.238124 1.614194 2.023876 2.533592 2.945450 87.924698
93 248 0.099556 0.091667 0.119775 0.247227 0.462435 0.620916 0.751021 1.017674 1.414542 1.853620 2.287321 91.034248
93 249 0.117732 0.110420 0.138297 0.265624 0.468454 0.608897 0.711477 0.928010 1.269662 1.669240 2.072134 91.640053
93 250 0.071395 0.114804 0.155703 0.245902 0.468641 0.821990 1.118073 1.345811 1.641067 2.050341 2.381564 89.584717
93 251 0.087003 0.120623 0.163139 0.272271 0.496679 0.798336 1.038608 1.242512 1.479234 1.802132 2.109767 90.389694
93 252 0.102920 0.143324 0.192581 0.287274 0.430030 0.598958 0.734263 0.878291 1.071318 1.344123 1.652480 92.564438
93 253 0.165721 0.210889 0.237487 0.326115 0.476005 0.617769 0.701566 0.810527 0.992520 1.229064 1.468548 92.763786
93 254 0.177647 0.178867 0.228944 0.390836 0.570965 0.655091 0.723108 0.889744 1.116938 1.333006 1.533987 92.200867
93 255 0.201438 0.193115 0.213311 0.350866 0.567449 0.704906 0.773255 0.921078 1.152526 1.394010 1.596780 91.931267
93 256 0.123900 0.177032 0.248016 0.389121 0.589614 0.797496 0.967400 1.153585 1.373295 1.618856 1.840762 90.720924
93 257 0.133454 0.162330 0.196462 0.302810 0.478840 0.671672 0.800201 0.932220 1.120301 1.411582 1.740376 92.049751
93 258 0.160414 0.236297 0.284126 0.370234 0.549081 0.839549 1.089855 1.257891 1.418715 1.673565 1.923535 90.196739
93 259 0.154613 0.203864 0.244153 0.364727 0.603034 0.879868 1.029210 1.122797 1.269473 1.529385 1.787714 90.811165
93 260 0.220470 0.223990 0.270557 0.421553 0.590027 0.703390 0.797381 0.960780 1.160507 1.376680 1.600154 91.674515
93 261 0.260066 0.261955 0.283058 0.423179 0.621066 0.738113 0.795838 0.929280 1.140381 1.375705 1.590404 91.580948
93 262 0.253030 0.270194 0.303592 0.448174 0.652772 0.789326 0.862862 1.004053 1.228544 1.474367 1.693930 91.019150
93 263 0.194188 0.185502 0.219202 0.401014 0.706943 0.909711 0.992195 1.150334 1.399728 1.676943 1.907372 90.256866
93 264 0.079386 0.120502 0.168859 0.270924 0.462613 0.709774 0.928392 1.149511 1.423131 1.751400 2.035626 90.899879
93 265 0.179344 0.139897 0.170511 0.340541 0.591615 0.748334 0.865914 1.116266 1.449622 1.788610 2.109186 90.500160
93 266 0.127091 0.161213 0.217439 0.378567 0.668365 0.965385 1.192172 1.451710 1.761968 2.058779 2.269057 88.748253
93 267 0.044252 0.073391 0.110055 0.188220 0.370832 0.679986 0.996495 1.279250 1.594176 2.002861 2.350627 90.309853
93 268 0.095504 0.082768 0.107646 0.231780 0.453714 0.633631 0.784483 1.066416 1.457636 1.867881 2.246068 90.972473
93 269 0.087949 0.120745 0.177585 0.326658 0.611462 0.937418 1.223127 1.548693 1.916405 2.253018 2.489034 88.307907
93 270 0.088489 0.116270 0.157541 0.273115 0.499255 0.779830 1.016327 1.270906 1.589962 1.982520 2.347364 89.878426
93 271 0.039595 0.065110 0.094445 0.156708 0.311499 0.588948 0.871123 1.124364 1.433883 1.889873 2.338329 91.086121
93 272 0.071175 0.108779 0.151364 0.252890 0.491568 0.858748 1.193326 1.488028 1.821350 2.233132 2.576881 88.752762
93 273 0.133226 0.145131 0.193212 0.367726 0.675895 0.945015 1.135861 1.409433 1.767264 2.139945 2.449635 88.637657
93 274 0.168653 0.166275 0.191203 0.328462 0.561426 0.743091 0.852469 1.045871 1.352531 1.720818 2.072887 90.796318
93 275 0.083549 0.118047 0.163519 0.269801 0.459287 0.670360 0.847727 1.060949 1.346441 1.674915 1.973361 91.332039
93 276 0.139430 0.136349 0.169028 0.321500 0.594826 0.815342 0.957347 1.182200 1.487499 1.802925 2.065461 90.328094
93 277 0.129064 0.143360 0.172414 0.283700 0.483867 0.671615 0.813743 1.027675 1.340729 1.679523 1.968896 91.285416
93 278 0.072377 0.073669 0.091252 0.169175 0.305793 0.418907 0.501571 0.653765 0.896201 1.189019 1.480929 94.147339
93 279 0.037149 0.050676 0.070898 0.122935 0.221035 0.341373 0.451065 0.592552 0.794453 1.064016 1.357037 94.896812
93 280 0.044384 0.064386 0.084682 0.143927 0.298726 0.537264 0.736208 0.916783 1.170381 1.527180 1.841500 92.634575
93 281 0.019049 0.032191 0.048999 0.087318 0.191593 0.392168 0.624322 0.859658 1.128919 1.467177 1.748294 93.400314
93 282 0.010441 0.015243 0.023410 0.046070 0.093432 0.159479 0.225956 0.318885 0.464773 0.692141 0.983943 96.966232
93 283 0.015964 0.023655 0.037039 0.070079 0.127746 0.194461 0.259411 0.360948 0.526127 0.762083 1.046560 96.575928
93 284 0.024193 0.039206 0.056293 0.096015 0.198128 0.371826 0.548142 0.733577 0.981152 1.291477 1.545401 94.114594
93 285 0.020028 0.033337 0.048173 0.077699 0.147971 0.274106 0.414546 0.562726 0.746001 0.996815 1.244433 95.434166
93 286 0.017023 0.020393 0.027829 0.052394 0.098087 0.149870 0.196708 0.268453 0.377889 0.529148 0.701112 97.561089
93 287 0.018721 0.032972 0.047724 0.072131 0.120845 0.191135 0.258311 0.330604 0.424608 0.556654 0.695564 97.250732
93 288 0.019592 0.027529 0.037471 0.059525 0.093953 0.139924 0.181809 0.228830 0.286891 0.379949 0.500655 98.043869
94 95 0.000000 0.000000 0.000000 0.000000 0.000000 0.000000 0.000000 0.000000 0.000000 0.000000 0.000000 0.000000
94 96 0.426662 6.572539 21.149689 54.941570 9.833470 0.882213 0.223837 0.090821 0.025979 0.007805 0.002313 5.843097
94 97 12.829450 54.372250 14.210020 6.731448 2.398443 1.964435 1.715526 0.973803 0.271892 0.071487 0.015526 4.445719
94 98 0.922243 24.553581 43.433216 21.854752 2.607989 0.959394 0.783807 0.771970 0.715761 0.690039 0.426178 2.281070
94 99 0.378265 1.276766 0.429072 1.136648 7.766096 47.762985 27.611393 4.537849 0.648124 0.406236 0.304523 7.742040
94 100 0.034672 0.067384 0.121423 0.207847 0.418421 5.133422 50.786774 32.332863 4.356308 0.871725 0.462902 5.206264
94 101 0.019954 0.060343 0.091682 0.135641 0.543567 8.305443 49.570866 23.388239 4.564018 2.078531 2.221689 9.020029
94 102 0.042491 0.033154 0.086788 0.380709 0.512956 0.691106 3.569333 12.119305 36.516487 23.904633 9.869287 12.273749
94 103 0.019874 0.111469 0.170234 0.138667 0.171532 0.243957 0.506304 0.562063 2.222288 9.367758 34.048920 52.436935
94 104 0.023134 0.035523 0.047107 0.089770 0.117475 0.211553 0.587911 0.772263 1.434925 2.897822 10.341947 83.440567
94 105 0.036038 0.043082 0.053376 0.103050 0.144448 0.264130 0.721464 0.816128 1.121293 1.655703 4.364525 90.676758
94 106 0.021353 0.037328 0.051965 0.081799 0.127883 0.214923 0.336086 0.512356 0.809626 1.380260 2.253403 94.173019
94 107 0.030174 0.048051 0.069933 0.120454 0.209255 0.371050 0.593778 0.876683 1.251744 1.867487 2.698276 91.863113
94 108 0.046363 0.077848 0.112840 0.187568 0.311635 0.502947 0.729006 0.988852 1.320235 1.795579 2.356094 91.571030
94 109 0.039382 0.057312 0.077023 0.126601 0.203498 0.306632 0.411547 0.531312 0.698854 0.971830 1.335084 95.240929
94 110 0.046860 0.081111 0.110966 0.167277 0.267970 0.423492 0.575797 0.726296 0.952769 1.338786 1.828995 93.479683
94 111 0.056681 0.091752 0.119901 0.189478 0.346130 0.626376 0.924320 1.183923 1.495468 1.967795 2.466585 90.531586
94 112 0.046016 0.069448 0.096354 0.163502 0.278044 0.450377 0.638126 0.837429 1.077496 1.421939 1.827724 93.093544
94 113 0.061614 0.092383 0.116217 0.174391 0.270597 0.392888 0.500873 0.618646 0.800248 1.093794 1.461330 94.417015
94 114 0.056358 0.090715 0.119410 0.182865 0.296409 0.477536 0.675038 0.882274 1.155480 1.575374 2.089761 92.398781
94 115 0.042280 0.064166 0.094978 0.173466 0.303143 0.459752 0.626478 0.844494 1.159368 1.588318 2.058634 92.584923
94 116 0.231068 0.240415 0.280718 0.522874 0.927316 1.238591 1.463461 1.781986 2.160680 2.477316 2.691242 85.984337
94 117 0.156264 0.162147 0.190806 0.351712 0.642285 0.916431 1.139901 1.469043 1.983074 2.599949 3.116498 87.271896
94 118 0.016870 0.027842 0.043147 0.079770 0.159427 0.275692 0.385081 0.523781 0.757758 1.136581 1.595477 94.998573
94 119 0.058451 0.060131 0.079929 0.171672 0.376762 0.624003 0.859929 1.217933 1.731360 2.331648 2.860983 89.627197
94 120 0.064079 0.111599 0.144124 0.225686 0.499224 1.067332 1.608596 1.945809 2.293574 2.795319 3.128618 86.116043
94 121 0.029158 0.048228 0.075411 0.139081 0.288717 0.543455 0.803676 1.084213 1.506682 2.208752 3.023621 90.249008
94 122 0.047673 0.074754 0.102260 0.172250 0.345823 0.634748 0.901302 1.183371 1.660595 2.524617 3.625818 88.726791
94 123 0.096635 0.141270 0.202638 0.373976 0.781287 1.395403 2.011101 2.700633 3.544994 4.428653 5.027263 79.296150
94 124 0.164907 0.126590 0.161207 0.371836 0.790133 1.148793 1.412506 1.856159 2.463340 3.108577 3.684392 84.711563
94 125 0.059338 0.093220 0.137962 0.252123 0.495541 0.831493 1.123035 1.442612 1.947510 2.731460 3.599019 87.286690
94 126 0.089383 0.140003 0.194309 0.333818 0.691008 1.269454 1.787264 2.251462 2.931278 4.064351 5.286954 80.960724
94 127 0.147512 0.168345 0.212708 0.403297 0.894387 1.616357 2.238792 2.842330 3.626214 4.633712 5.461786 77.754562
94 128 0.118728 0.105290 0.131817 0.270256 0.519403 0.753839 0.956938 1.302315 1.832987 2.605205 3.591271 87.811951
94 129 0.077007 0.119863 0.177125 0.312822 0.607667 1.049307 1.463372 1.930287 2.690287 3.880689 5.189225 82.502350
94 130 0.136543 0.220140 0.287816 0.483046 1.162912 2.652098 4.060389 4.779527 5.489517 6.641562 7.274167 66.812286
94 131 0.116627 0.187413 0.242766 0.370587 0.735137 1.499525 2.363942 3.104451 3.990828 5.316008 6.517029 75.555687
94 132 0.079749 0.104337 0.132578 0.225836 0.420800 0.691217 0.898320 1.167982 1.740789 2.957383 4.825433 86.755577
94 133 0.143321 0.227562 0.320016 0.573987 1.285288 2.527784 3.731698 4.804300 6.036787 7.130148 7.255055 65.964058
94 134 0.400264 0.301426 0.388885 1.089746 2.819967 4.259451 4.805653 5.459456 6.080313 6.226527 5.778636 62.389679
94 135 0.162767 0.178675 0.220398 0.402906 0.766213 1.155615 1.483846 2.051785 3.097605 4.483572 5.778453 80.218163
94 136 0.090732 0.123815 0.186834 0.365996 0.700642 1.085132 1.401876 1.867697 2.709381 4.046188 5.617970 81.803741
94 137 0.201706 0.316755 0.409139 0.676515 1.515072 3.270785 4.884042 5.485432 5.611768 5.746943 5.414457 66.467384
94 138 0.147336 0.259503 0.361556 0.560084 1.081275 2.104393 3.172980 3.992086 4.770305 5.572757 5.790902 72.186821
94 139 0.123510 0.167094 0.192475 0.291897 0.534027 0.914402 1.251728 1.582636 2.048713 2.808427 3.701334 86.383751
94 140 0.026877 0.040059 0.065410 0.138145 0.283596 0.468360 0.667357 0.974052 1.440770 2.059361 2.737324 91.098694
94 141 0.016229 0.024043 0.037441 0.074616 0.151330 0.260383 0.389522 0.585163 0.875265 1.270067 1.729147 94.586792
94 142 0.006123 0.010482 0.019280 0.045159 0.109978 0.207980 0.312678 0.458701 0.682467 0.998020 1.347111 95.802017
94 143 0.102125 0.144208 0.192713 0.332826 0.603884 0.915636 1.185914 1.539848 2.000965 2.481369 2.889405 87.611107
94 144 0.064540 0.099639 0.117799 0.178326 0.348183 0.630752 0.900921 1.221286 1.757650 2.522187 3.223471 88.935242
94 145 0.011256 0.014550 0.021112 0.042778 0.090946 0.161371 0.241167 0.361337 0.540765 0.809757 1.150748 96.554214
94 146 0.027644 0.041100 0.063082 0.124963 0.251764 0.396582 0.508598 0.659753 0.904175 1.249302 1.615711 94.157326
94 147 0.096671 0.157582 0.189188 0.265155 0.468228 0.811983 1.137074 1.431556 1.790934 2.243932 2.612742 88.794952
94 148 0.025012 0.039100 0.055992 0.095942 0.176357 0.290788 0.400033 0.528517 0.713958 1.001954 1.349312 95.323036
94 149 0.004560 0.006874 0.011875 0.027244 0.064741 0.123596 0.193914 0.295508 0.437118 0.628554 0.843524 97.362495
94 150 0.033693 0.047049 0.070295 0.137896 0.267468 0.400251 0.504745 0.650748 0.871113 1.157740 1.454089 94.404915
94 151 0.053043 0.093423 0.111599 0.153267 0.275636 0.481118 0.656982 0.807569 1.023715 1.333324 1.611133 93.399193
94 152 0.006303 0.010156 0.016433 0.032042 0.068060 0.126692 0.190240 0.264245 0.361651 0.511382 0.692365 97.720428
94 153 0.005962 0.008875 0.014456 0.030742 0.067562 0.114731 0.159791 0.224444 0.324937 0.464677 0.615605 97.968216
94 154 0.044083 0.060287 0.076522 0.122056 0.210095 0.309416 0.391109 0.497395 0.652754 0.845037 1.029652 95.761597
94 155 0.016832 0.025696 0.037132 0.063184 0.115358 0.183715 0.243690 0.312523 0.412248 0.556455 0.714719 97.318443
94 156 0.009116 0.013500 0.017870 0.028958 0.054467 0.093564 0.132477 0.178440 0.241732 0.331112 0.427647 98.471115
94 157 0.008712 0.013156 0.020325 0.038301 0.074338 0.117870 0.152610 0.194210 0.256532 0.347948 0.449167 98.326836
94 158 0.033886 0.046888 0.054497 0.078091 0.128036 0.186363 0.227543 0.275730 0.350242 0.449000 0.541896 97.627831
94 159 0.008737 0.013682 0.019803 0.032672 0.059165 0.095580 0.128344 0.163722 0.210989 0.277335 0.347579 98.642387
94 160 0.005733 0.008165 0.011525 0.020697 0.040214 0.065015 0.086173 0.111541 0.147149 0.195753 0.246544 99.061493
94 161 0.016690 0.022344 0.027930 0.041901 0.066366 0.092017 0.111929 0.137552 0.173924 0.220944 0.267838 98.820564
94 162 0.023986 0.025092 0.026862 0.040880 0.065975 0.086288 0.099694 0.123349 0.160013 0.202505 0.240438 98.904922
94 163 0.008049 0.012047 0.017124 0.028310 0.047220 0.065761 0.080306 0.099817 0.127567 0.162049 0.196274 99.155472
94 164 0.004347 0.006630 0.009771 0.017498 0.032959 0.049653 0.062262 0.078992 0.104341 0.138441 0.173269 99.321838
94 165 0.006241 0.008048 0.010115 0.016589 0.029750 0.044284 0.056472 0.074463 0.100729 0.133788 0.166229 99.353287
94 166 0.002371 0.003662 0.005504 0.010140 0.020328 0.033524 0.045403 0.061622 0.086744 0.122501 0.161049 99.447151
94 167 0.008337 0.011984 0.015817 0.025160 0.044303 0.068245 0.088545 0.112580 0.145952 0.191392 0.238214 99.049469
94 168 0.009387 0.014398 0.018506 0.027725 0.048227 0.075302 0.097317 0.121272 0.156589 0.208010 0.259913 98.963348
94 169 0.002833 0.003943 0.005743 0.010872 0.022113 0.037833 0.053634 0.074518 0.103942 0.146422 0.194147 99.344002
94 170 0.005604 0.008362 0.012086 0.021206 0.039854 0.062222 0.080663 0.103647 0.138260 0.188972 0.244116 99.095009
94 171 0.013500 0.022409 0.027934 0.037986 0.062735 0.102596 0.137070 0.164818 0.200039 0.259231 0.324693 98.646996
94 172 0.007308 0.010189 0.013375 0.021990 0.040821 0.065319 0.085922 0.110431 0.147462 0.203190 0.263817 99.030182
94 173 0.004933 0.006958 0.010351 0.019493 0.037661 0.059906 0.080019 0.105841 0.141159 0.190916 0.246210 99.096550
94 174 0.018846 0.024695 0.030269 0.046258 0.075519 0.104732 0.126598 0.159227 0.213293 0.287435 0.365571 98.547562
94 175 0.016030 0.022940 0.031413 0.051060 0.087179 0.128293 0.160465 0.198515 0.253239 0.332293 0.418828 98.299744
94 176 0.009815 0.013763 0.018287 0.030463 0.057330 0.094115 0.127036 0.166510 0.224779 0.306883 0.391985 98.559036
94 177 0.013125 0.019470 0.028465 0.048016 0.082314 0.124724 0.162305 0.207033 0.269318 0.360706 0.465856 98.218666
94 178 0.026447 0.044284 0.054979 0.074387 0.126345 0.212981 0.283345 0.335488 0.409664 0.536222 0.670018 97.225838
94 179 0.021507 0.032705 0.043694 0.065778 0.111294 0.180819 0.245748 0.310777 0.395702 0.522845 0.663816 97.405312
94 180 0.013342 0.018100 0.024569 0.041300 0.074823 0.121183 0.164465 0.216904 0.293274 0.407754 0.542343 98.081940
94 181 0.025136 0.041278 0.055663 0.081152 0.135177 0.215348 0.284009 0.349363 0.443587 0.590634 0.758119 97.020538
94 182 0.032473 0.041986 0.053844 0.087929 0.155214 0.234922 0.295726 0.367810 0.479848 0.641133 0.813540 96.795570
94 183 0.034969 0.039270 0.048304 0.084322 0.156700 0.234606 0.294486 0.379657 0.510154 0.674584 0.832394 96.710556
94 184 0.024748 0.037031 0.052061 0.085014 0.148611 0.234088 0.305130 0.381251 0.494814 0.672539 0.882527 96.682182
94 185 0.059545 0.097033 0.122285 0.163339 0.257100 0.403055 0.519770 0.612801 0.749208 0.970215 1.210000 94.835648
94 186 0.073844 0.108447 0.130294 0.178171 0.285983 0.454221 0.593415 0.705597 0.847233 1.066027 1.298492 94.258270
94 187 0.039631 0.057552 0.083517 0.139217 0.237785 0.364347 0.473922 0.585054 0.724123 0.919148 1.132526 95.243179
94 188 0.087311 0.124057 0.156303 0.231528 0.375245 0.547509 0.669401 0.788536 0.962561 1.196537 1.424733 93.436279
94 189 0.131567 0.145232 0.173343 0.270775 0.417715 0.553138 0.650376 0.788203 0.989298 1.241751 1.499883 93.138725
94 190 0.138746 0.181729 0.216721 0.317298 0.508294 0.732107 0.887464 1.037807 1.246622 1.508757 1.745269 91.479187
94 191 0.094336 0.132725 0.184725 0.296496 0.466816 0.644921 0.780762 0.934461 1.142875 1.408124 1.682996 92.230766
94 192 0.163200 0.171132 0.194178 0.317098 0.534949 0.735385 0.850829 1.005568 1.246124 1.552506 1.848912 91.380112
94 193 0.118129 0.172988 0.228808 0.351671 0.589229 0.899282 1.130126 1.325547 1.587439 1.949628 2.288496 89.358658
94 194 0.105600 0.171941 0.213962 0.298029 0.528669 0.939969 1.271182 1.444937 1.652525 2.034574 2.401025 88.937584
94 195 0.139257 0.176823 0.227569 0.365286 0.608383 0.887455 1.093718 1.307361 1.604553 2.015050 2.444902 89.129646
94 196 0.154868 0.189717 0.242206 0.402108 0.681495 0.972370 1.177744 1.414968 1.750275 2.176670 2.600460 88.237122
94 197 0.116144 0.155967 0.222233 0.398499 0.729563 1.121713 1.430020 1.737530 2.114640 2.571618 2.982614 86.419464
94 198 0.163572 0.225661 0.262756 0.384353 0.677724 1.080413 1.347182 1.560369 1.926776 2.487747 3.000423 86.883026
94 199 0.217465 0.214163 0.261175 0.492329 0.908348 1.250228 1.416026 1.635031 1.972111 2.429450 2.873027 86.330650
94 200 0.055697 0.096347 0.142400 0.253669 0.572968 1.143500 1.625123 1.922091 2.294265 2.894600 3.372488 85.626854
94 201 0.038527 0.065540 0.100137 0.186349 0.427482 0.861825 1.234969 1.495155 1.864544 2.550733 3.297247 87.877495
94 202 0.066815 0.105863 0.151215 0.265125 0.543694 0.989931 1.395477 1.745203 2.180662 2.833171 3.469525 86.253319
94 203 0.043852 0.077793 0.117198 0.216677 0.534828 1.167510 1.739860 2.066888 2.420584 3.026985 3.504110 85.083717
94 204 0.043974 0.063298 0.096906 0.191581 0.419785 0.768907 1.076208 1.368437 1.786396 2.449608 3.156726 88.578178
94 205 0.053520 0.087271 0.123211 0.203192 0.398590 0.722253 1.016810 1.288623 1.684698 2.307485 2.968164 89.146187
94 206 0.071089 0.094556 0.132336 0.249081 0.524437 0.926466 1.294826 1.675914 2.135219 2.705408 3.207897 86.982765
94 207 0.036676 0.062208 0.093248 0.166804 0.369608 0.760057 1.188958 1.589780 2.068194 2.714708 3.286973 87.662788
94 208 0.049633 0.070431 0.103991 0.187530 0.345152 0.547207 0.734564 0.965616 1.299432 1.777123 2.332861 91.586456
94 209 0.070375 0.090874 0.119811 0.210119 0.403960 0.654830 0.872251 1.127947 1.478024 1.934825 2.404579 90.632408
94 210 0.067857 0.107601 0.142564 0.224267 0.437498 0.791905 1.110555 1.395631 1.782255 2.299153 2.733968 88.906746
94 211 0.107800 0.150461 0.200482 0.321938 0.545465 0.826877 1.062105 1.299048 1.584907 1.942042 2.295011 89.663864
94 212 0.083311 0.107817 0.149863 0.269716 0.484032 0.702480 0.862986 1.054490 1.302738 1.591338 1.855202 91.536026
94 213 0.206727 0.278633 0.317684 0.455167 0.722435 0.954262 1.025126 1.092994 1.271746 1.526434 1.747675 90.401115
94 214 0.181176 0.192219 0.233432 0.387745 0.606057 0.742850 0.815398 0.961277 1.188005 1.427950 1.629344 91.634544
94 215 0.183150 0.179766 0.217986 0.374446 0.592146 0.739926 0.843489 1.036258 1.307121 1.591160 1.851512 91.083046
94 216 0.169472 0.245991 0.276016 0.362520 0.585708 0.909927 1.124393 1.255379 1.456539 1.770328 2.045770 89.797958
94 217 0.115109 0.148339 0.186836 0.297824 0.506322 0.747393 0.909843 1.063182 1.285085 1.596154 1.901485 91.242424
94 218 0.067989 0.086026 0.111800 0.185769 0.327663 0.498677 0.638426 0.796765 1.016688 1.310799 1.617956 93.341438
94 219 0.127019 0.157251 0.192470 0.294974 0.470837 0.653807 0.777849 0.920462 1.134777 1.421200 1.716135 92.133217
94 220 0.133480 0.205831 0.230152 0.286656 0.454032 0.725824 0.917734 1.023095 1.170860 1.423137 1.667468 91.761734
94 221 0.100197 0.133197 0.166424 0.250864 0.396139 0.549157 0.653626 0.768107 0.938928 1.167780 1.395277 93.480309
94 222 0.070251 0.083692 0.100333 0.156979 0.254939 0.356358 0.436458 0.544334 0.693561 0.876074 1.067216 95.359802
94 223 0.089461 0.100180 0.126256 0.211166 0.338885 0.438750 0.513580 0.642922 0.826893 1.021605 1.202675 94.487625
94 224 0.117870 0.160250 0.198459 0.299116 0.485306 0.685376 0.812462 0.952460 1.168877 1.442522 1.695236 91.982063
94 225 0.095885 0.125345 0.161047 0.258082 0.421037 0.575131 0.674671 0.808581 1.023173 1.299960 1.570718 92.986366
94 226 0.153511 0.146176 0.179433 0.329009 0.554943 0.716781 0.823005 1.020390 1.307004 1.639548 1.959337 91.170868
94 227 0.190085 0.268886 0.299229 0.412264 0.699949 1.087935 1.306305 1.433046 1.679566 2.101144 2.487905 88.033691
94 228 0.145530 0.198655 0.241202 0.366086 0.662034 1.083666 1.351483 1.522735 1.825431 2.352772 2.850414 87.399986
94 229 0.125910 0.162557 0.201367 0.318938 0.571544 0.898427 1.133921 1.350078 1.678321 2.160031 2.620041 88.778862
94 230 0.173208 0.217509 0.284788 0.476184 0.801899 1.127474 1.325006 1.516874 1.801885 2.234680 2.705705 87.334785
94 231 0.103714 0.169350 0.245743 0.422394 0.844288 1.449188 1.862990 2.080285 2.347788 2.774850 3.125647 84.573761
94 232 0.385489 0.290654 0.302817 0.550096 0.983113 1.310343 1.490678 1.798392 2.239740 2.759593 3.226517 84.662567
94 233 0.297030 0.398864 0.444734 0.589354 0.909912 1.334006 1.596689 1.788191 2.133025 2.713274 3.280039 84.514877
94 234 0.315785 0.452256 0.474586 0.623024 1.102954 1.888186 2.325440 2.371626 2.516755 3.035046 3.534532 81.359810
94 235 0.229300 0.325391 0.450944 0.724699 1.199494 1.778890 2.207462 2.542912 2.932826 3.430088 3.824218 80.353775
94 236 0.799782 0.470636 0.431143 0.725251 1.159692 1.376070 1.481622 1.790604 2.221598 2.647247 3.032302 83.864059
94 237 0.311688 0.393033 0.542247 0.896375 1.272100 1.471881 1.557371 1.741570 2.065029 2.490643 2.920343 84.337715
94 238 0.271926 0.408495 0.476156 0.671351 1.192223 1.987600 2.438350 2.513432 2.647119 3.062854 3.428895 80.901596
94 239 0.190198 0.289692 0.391255 0.588474 0.977810 1.592503 2.120242 2.458431 2.774387 3.259373 3.711270 81.646362
94 240 0.208722 0.267564 0.339170 0.537499 0.912911 1.412804 1.816167 2.155311 2.536505 3.084606 3.633427 83.095314
94 241 0.130338 0.219999 0.289154 0.406551 0.688068 1.164914 1.568037 1.839353 2.183100 2.760406 3.358744 85.391335
94 242 0.158140 0.194321 0.243540 0.377194 0.586721 0.833096 1.052740 1.328158 1.708297 2.239207 2.857781 88.420799
94 243 0.185753 0.258736 0.324918 0.497656 0.839563 1.264933 1.568920 1.835988 2.204009 2.680827 3.110716 85.227982
94 244 0.114371 0.154754 0.207382 0.337790 0.576130 0.867763 1.107812 1.368128 1.717448 2.176552 2.646867 88.724998
94 245 0.133852 0.151389 0.182914 0.295357 0.488919 0.695157 0.868056 1.110786 1.463560 1.906504 2.377401 90.326103
94 246 0.142048 0.188859 0.246901 0.399437 0.672707 0.984708 1.215158 1.456061 1.796573 2.253575 2.713726 87.930244
94 247 0.087129 0.153419 0.209440 0.316122 0.596645 1.063955 1.431278 1.634061 1.880021 2.286129 2.647402 87.694397
94 248 0.127059 0.113846 0.140142 0.277259 0.515858 0.699702 0.834285 1.092667 1.482567 1.931207 2.351899 90.433510
94 249 0.162591 0.141262 0.159778 0.289755 0.504047 0.662309 0.774816 0.999462 1.344940 1.741837 2.114830 91.104378
94 250 0.123988 0.202136 0.250464 0.349034 0.600808 0.979033 1.223467 1.348013 1.560352 1.923663 2.240353 89.198692
94 251 0.151483 0.204397 0.244453 0.344352 0.547754 0.844784 1.080152 1.257343 1.468442 1.781207 2.089980 89.985657
94 252 0.125560 0.163792 0.192024 0.272611 0.427105 0.630226 0.785949 0.929749 1.119986 1.403082 1.718934 92.230980
94 253 0.124217 0.166568 0.217334 0.327625 0.484503 0.629671 0.731889 0.863697 1.057306 1.300826 1.549218 92.547142
94 254 0.206766 0.178148 0.199058 0.346429 0.553565 0.661015 0.720774 0.878102 1.107926 1.330060 1.518645 92.299515
94 255 0.183714 0.169632 0.202142 0.353967 0.549486 0.646799 0.709343 0.873534 1.114167 1.346901 1.546183 92.304138
94 256 0.129361 0.175918 0.215852 0.320827 0.515548 0.734167 0.880749 1.019029 1.207358 1.451613 1.681300 91.668282
94 257 0.077900 0.105733 0.142442 0.227452 0.372198 0.551040 0.697895 0.846949 1.037472 1.315653 1.629557 92.995712
94 258 0.114157 0.178852 0.215041 0.283878 0.454575 0.735292 0.951356 1.080486 1.248306 1.547555 1.858514 91.331985
94 259 0.113780 0.163816 0.204566 0.292219 0.469200 0.715479 0.898387 1.035859 1.214816 1.496530 1.787614 91.607735
94 260 0.149130 0.163231 0.191261 0.305039 0.493445 0.661619 0.766891 0.907754 1.111863 1.359843 1.592805 92.297119
94 261 0.149824 0.179414 0.222998 0.362333 0.579570 0.739372 0.816637 0.943371 1.156577 1.411361 1.644219 91.794327
94 262 0.195946 0.224583 0.267646 0.417307 0.642028 0.796713 0.869982 1.003879 1.230869 1.483266 1.693318 91.174461
94 263 0.268494 0.224577 0.232962 0.402231 0.694432 0.889198 0.966440 1.127347 1.385487 1.665684 1.878262 90.264885
94 264 0.096079 0.149940 0.199457 0.302635 0.513054 0.780442 0.976648 1.150826 1.400938 1.724306 1.996333 90.709343
94 265 0.200944 0.150954 0.178368 0.353812 0.618506 0.783419 0.903714 1.160338 1.498141 1.822054 2.098263 90.231483
94 266 0.154026 0.197265 0.258878 0.433761 0.733823 1.017947 1.193533 1.384103 1.637576 1.920093 2.144845 88.924149
94 267 0.067575 0.114091 0.158997 0.251338 0.476830 0.822236 1.091062 1.274364 1.514598 1.873061 2.182688 90.173164
94 268 0.123481 0.101095 0.120789 0.249406 0.487704 0.679568 0.824518 1.105693 1.520774 1.961255 2.328565 90.497154
94 269 0.117083 0.161643 0.225577 0.397922 0.723685 1.054415 1.264646 1.485857 1.790649 2.131736 2.393759 88.253029
94 270 0.102300 0.140756 0.190279 0.318792 0.569897 0.874656 1.086308 1.271642 1.529413 1.907634 2.288300 89.720024
94 271 0.048595 0.080619 0.109963 0.174277 0.349556 0.666799 0.946365 1.140380 1.394142 1.831439 2.272870 90.984985
94 272 0.073979 0.115209 0.164132 0.275106 0.528713 0.908725 1.226642 1.469987 1.743326 2.130504 2.475682 88.888000
94 273 0.251427 0.227937 0.244737 0.417333 0.746729 1.031442 1.186525 1.399617 1.711616 2.072344 2.364830 88.345467
94 274 0.183918 0.181550 0.210805 0.359696 0.597927 0.774301 0.876828 1.064163 1.364767 1.731447 2.086327 90.568275
94 275 0.086694 0.121231 0.164782 0.275165 0.481935 0.709186 0.878357 1.067248 1.331504 1.656675 1.955798 91.271423
94 276 0.165925 0.154843 0.188543 0.357349 0.641922 0.852048 0.980777 1.202055 1.504271 1.808985 2.060310 90.082970
94 277 0.145771 0.170324 0.204506 0.326063 0.545020 0.756301 0.898516 1.086186 1.367923 1.704136 2.011825 90.783432
94 278 0.076244 0.077760 0.094933 0.172771 0.317117 0.452778 0.553546 0.715517 0.967926 1.285941 1.608487 93.676979
94 279 0.037720 0.053381 0.075759 0.132630 0.242935 0.378868 0.492493 0.632190 0.848483 1.151283 1.472005 94.482254
94 280 0.066327 0.099072 0.124165 0.188853 0.357934 0.629779 0.845634 1.005429 1.225704 1.571285 1.890265 91.995552
94 281 0.035047 0.063713 0.091223 0.143669 0.286093 0.555272 0.812746 0.990212 1.176355 1.477717 1.767067 92.600883
94 282 0.010413 0.015998 0.024824 0.048007 0.102278 0.192250 0.287518 0.400596 0.567849 0.843024 1.186567 96.320679
94 283 0.017547 0.025718 0.038909 0.075011 0.154724 0.263828 0.363604 0.489962 0.688378 0.973849 1.274085 95.634384
94 284 0.060847 0.094698 0.115336 0.171309 0.324090 0.554125 0.713650 0.826601 1.008880 1.290752 1.527397 93.312309
94 285 0.043317 0.074234 0.098265 0.138980 0.235086 0.399504 0.553147 0.679074 0.826429 1.048309 1.274649 94.629005
94 286 0.020120 0.026575 0.038070 0.069888 0.128642 0.200901 0.260625 0.332579 0.434977 0.591907 0.777778 97.117943
94 287 0.034940 0.062731 0.075824 0.095164 0.150431 0.240710 0.322592 0.398845 0.499604 0.641035 0.779773 96.698349
94 288 0.016334 0.025027 0.036209 0.058792 0.094930 0.149105 0.199107 0.246877 0.301034 0.401413 0.539990 97.931183
95 96 0.000000 0.000000 0.000000 0.000000 0.000000 0.000000 0.000000 0.000000 0.000000 0.000000 0.000000 0.000000
95 97 0.231968 3.459767 16.483814 60.128616 10.589890 0.986867 0.375405 0.217543 0.056498 0.014598 0.005256 7.449775
95 98 8.834710 56.103634 17.622303 7.034276 2.161012 1.866091 1.552429 0.890172 0.309866 0.119299 0.040798 3.465414
95 99 0.835289 23.391569 44.821594 21.805630 2.446617 0.904986 0.809977 0.855716 0.787863 0.754917 0.477196 2.108645
95 100 0.464785 1.757211 0.602943 1.390925 7.750454 47.178417 28.668331 5.123046 0.804534 0.506541 0.357150 5.395659
95 101 0.019834 0.040050 0.092534 0.159380 0.258568 3.263557 44.094383 37.020683 6.595037 1.523014 0.903268 6.029693
95 102 0.025062 0.074961 0.121712 0.174778 0.564329 7.222270 46.005363 24.870237 5.574494 2.684908 3.019893 9.661995
95 103 0.048254 0.058730 0.164082 0.599705 0.803834 1.173015 5.873116 16.295963 38.112129 20.884832 7.628697 8.357649
95 104 0.026571 0.123843 0.174042 0.142612 0.183259 0.265717 0.512660 0.524738 2.116036 9.383531 34.574818 51.972176
95 105 0.030679 0.045231 0.062750 0.122597 0.142037 0.224006 0.569067 0.709525 1.238306 2.436272 8.845273 85.574257
95 106 0.031229 0.057453 0.084374 0.142003 0.177113 0.352211 1.049251 1.149698 1.461228 2.080759 5.380249 88.034431
95 107 0.083470 0.151427 0.204733 0.297872 0.438079 0.715563 1.094667 1.588577 2.345867 3.644076 5.330865 84.104805
95 108 0.056028 0.119855 0.189844 0.285440 0.437953 0.737496 1.100181 1.416098 1.750297 2.369897 3.239285 88.297630
95 109 0.026873 0.045188 0.060286 0.095062 0.170952 0.324770 0.510991 0.700633 0.945103 1.369937 1.909332 93.840874
95 110 0.072305 0.173280 0.260812 0.331198 0.446144 0.701321 0.982300 1.193987 1.465208 1.966804 2.616899 89.789742
95 111 0.079315 0.219997 0.383765 0.512159 0.685792 1.068285 1.496911 1.748111 1.974863 2.464737 3.152224 86.213837
95 112 0.018669 0.034175 0.051848 0.093804 0.202222 0.438530 0.745049 1.046041 1.398146 1.920939 2.440007 91.610573
95 113 0.027757 0.052147 0.076126 0.122051 0.218066 0.398343 0.604915 0.806714 1.070961 1.492642 1.973634 93.156639
95 114 0.052497 0.132363 0.227452 0.325911 0.471759 0.750514 1.066071 1.331716 1.661858 2.231418 2.965349 88.783089
95 115 0.027401 0.052868 0.084850 0.152173 0.301384 0.568311 0.888379 1.229448 1.668055 2.242660 2.745594 90.038879
95 116 0.264868 0.369081 0.441007 0.715180 1.215740 1.607598 1.735424 1.843860 2.136440 2.547816 2.861867 84.261116
95 117 0.148070 0.236180 0.291308 0.462137 0.869897 1.414549 1.756401 1.936621 2.237083 2.719512 3.101734 84.826508
95 118 0.074867 0.167020 0.270138 0.416967 0.691283 1.201115 1.827670 2.385779 2.995181 3.781202 4.463397 81.725380
95 119 0.130891 0.199672 0.242642 0.393117 0.835379 1.493643 1.847142 1.977025 2.269070 2.830543 3.263675 84.517204
95 120 0.215585 0.705266 1.070812 1.063501 1.223670 1.762620 2.150656 2.172811 2.267130 2.701051 3.281568 81.385330
95 121 0.066200 0.182454 0.318725 0.439734 0.739758 1.441116 2.143379 2.439864 2.625182 3.124356 3.706437 82.772789
95 122 0.105890 0.244557 0.349678 0.463015 0.853665 1.798242 2.783765 3.245470 3.576920 4.257533 4.826829 77.494431
95 123 0.388678 0.994144 1.359744 1.554670 2.207175 3.348481 3.954331 3.890230 4.031176 4.649322 5.234032 68.388016
95 124 0.475490 0.721770 0.715119 0.888961 1.545588 2.598861 3.235997 3.445790 3.795750 4.483956 5.007241 73.085480
95 125 0.115790 0.312409 0.487675 0.628773 1.086540 2.133727 3.083097 3.460890 3.890365 4.784060 5.572596 74.444077
95 126 0.298968 0.886209 1.345090 1.500215 2.120212 3.646226 4.871752 4.933133 4.924880 5.644912 6.464015 63.364391
95 127 0.562793 1.607151 2.021809 1.853132 2.423389 4.077618 5.244883 5.127728 5.142467 5.960295 6.736511 59.242226
95 128 0.164841 0.282406 0.302869 0.442961 1.103538 2.677632 4.136495 4.792880 5.457767 6.606142 7.143828 66.888641
95 129 0.207230 0.630270 1.000360 1.221572 2.048559 4.055157 5.646486 5.625246 5.515296 6.139932 6.599956 61.309933
95 130 0.868144 2.910550 3.927352 3.400379 3.909212 5.834659 6.851167 6.019500 5.339215 5.486047 5.638527 49.815250
95 131 0.295271 1.154451 2.198750 2.501893 3.114893 4.893619 6.429364 6.381761 6.022954 6.196367 6.343784 54.466892
95 132 0.069682 0.147956 0.212066 0.366241 1.134351 3.671479 6.665691 7.327830 6.897999 7.090314 6.761876 59.654514
95 133 0.733189 2.451101 3.845004 4.241846 5.337038 6.684969 6.316824 5.076840 4.712102 4.934951 4.922116 50.744022
95 134 3.686258 4.649063 3.207801 3.017515 4.550020 6.396925 6.044593 4.944004 4.716972 4.970231 4.728216 49.088402
95 135 0.202973 0.493758 0.653506 0.995605 2.369355 4.915153 6.122915 5.803861 5.917880 6.433472 6.140011 59.951508
95 136 0.115772 0.235942 0.333339 0.585336 1.596400 4.031769 6.122364 6.349726 5.994082 6.047332 5.655528 62.932407
95 137 0.619223 2.272326 4.017626 4.220699 4.405445 5.262144 5.475293 4.728621 4.173295 4.095036 4.155540 56.574749
95 138 0.256301 0.943614 1.937079 2.353800 2.756323 4.078138 5.319440 5.223151 4.619897 4.435952 4.471790 63.604515
95 139 0.056470 0.167354 0.330747 0.481940 0.789044 1.583558 2.701466 3.613086 4.275511 5.020800 5.553148 75.426880
95 140 0.008022 0.017128 0.034209 0.076423 0.208540 0.526715 1.040790 1.750137 2.680192 3.753210 4.544078 85.360558
95 141 0.006021 0.012968 0.023188 0.044002 0.103456 0.236505 0.425797 0.670249 1.038106 1.628407 2.349467 93.461838
95 142 0.001768 0.003518 0.006369 0.014238 0.041397 0.107848 0.208419 0.361918 0.649260 1.172162 1.828268 95.604836
95 143 0.038865 0.086656 0.147553 0.263917 0.572381 1.135849 1.701039 2.185455 2.747333 3.436714 3.954670 83.729568
95 144 0.029543 0.105166 0.221684 0.323947 0.526686 0.956302 1.463301 1.882227 2.378027 3.152732 4.008901 84.951485
95 145 0.003908 0.007720 0.011952 0.020842 0.049972 0.123601 0.233428 0.374961 0.594345 0.984827 1.481037 96.113411
95 146 0.008453 0.016093 0.025529 0.049600 0.131258 0.315167 0.537010 0.770189 1.108538 1.619906 2.063190 93.355064
95 147 0.054136 0.197431 0.427493 0.573237 0.752004 1.162599 1.602800 1.841910 2.030037 2.403927 2.897141 86.057281
95 148 0.008714 0.021996 0.040131 0.065116 0.132336 0.295133 0.507183 0.691835 0.900517 1.271519 1.713460 94.352058
95 149 0.002093 0.003929 0.006626 0.013838 0.037355 0.091541 0.168845 0.277468 0.456953 0.739441 1.029908 97.172005
95 150 0.022087 0.043078 0.065401 0.113371 0.254263 0.494299 0.683932 0.813760 1.012078 1.350605 1.672307 93.474815
95 151 0.027029 0.096564 0.207796 0.287391 0.400857 0.631116 0.869528 0.996794 1.101875 1.327572 1.639767 92.413704
95 152 0.002190 0.004722 0.008511 0.016024 0.039026 0.097270 0.184892 0.284560 0.407489 0.606581 0.834028 97.514709
95 153 0.002429 0.004462 0.007427 0.015300 0.040420 0.093823 0.161743 0.246966 0.376699 0.570574 0.760651 97.719505
95 154 0.029930 0.068897 0.114103 0.168249 0.271853 0.418503 0.533795 0.622740 0.756126 0.969606 1.202584 94.843613
95 155 0.008110 0.017616 0.028730 0.045561 0.088113 0.174290 0.271500 0.358803 0.466213 0.637276 0.825891 97.077896
95 156 0.004280 0.009446 0.015742 0.024516 0.044606 0.084918 0.131935 0.178667 0.239414 0.343788 0.476119 98.446564
95 157 0.003831 0.007158 0.011332 0.020204 0.044631 0.093086 0.148201 0.205449 0.282926 0.403266 0.529931 98.249992
95 158 0.014226 0.033135 0.055478 0.078890 0.122560 0.197463 0.268661 0.319944 0.376450 0.477700 0.603022 97.452477
95 159 0.003021 0.005896 0.009218 0.015308 0.031726 0.065195 0.104700 0.145892 0.200463 0.287358 0.382988 98.748238
95 160 0.001882 0.003582 0.005927 0.010279 0.020930 0.042088 0.068538 0.098151 0.136168 0.196897 0.268710 99.146851
95 161 0.007004 0.014382 0.022455 0.032874 0.054024 0.086234 0.115666 0.143056 0.180638 0.239471 0.306746 98.797455
95 162 0.006003 0.009700 0.014266 0.024403 0.046071 0.074294 0.097401 0.120176 0.150899 0.196865 0.244750 99.015167
95 163 0.002603 0.004882 0.007722 0.012912 0.024963 0.044688 0.065004 0.086603 0.114984 0.156799 0.201730 99.277107
95 164 0.001473 0.002627 0.004205 0.007678 0.016174 0.030316 0.046045 0.065640 0.093180 0.133272 0.176911 99.422478
95 165 0.002966 0.005170 0.007222 0.011184 0.020863 0.035778 0.049779 0.065880 0.089843 0.128287 0.172722 99.410309
95 166 0.001060 0.001873 0.002915 0.005336 0.011916 0.023995 0.037845 0.055289 0.081552 0.122126 0.165465 99.490623
95 167 0.005590 0.011672 0.018347 0.027335 0.046534 0.075828 0.101142 0.121791 0.147452 0.190830 0.242348 99.011139
95 168 0.005794 0.013677 0.023080 0.032628 0.049260 0.077076 0.105102 0.128579 0.154609 0.199922 0.258080 98.952194
95 169 0.001299 0.002238 0.003349 0.005918 0.013347 0.029204 0.050256 0.075569 0.108829 0.157854 0.207119 99.345024
95 170 0.002804 0.005321 0.008287 0.014136 0.029629 0.057887 0.086243 0.110442 0.139370 0.187898 0.240938 99.117050
95 171 0.008871 0.026504 0.049911 0.063339 0.076847 0.103419 0.132367 0.156974 0.188240 0.249084 0.337810 98.606636
95 172 0.002787 0.005717 0.009430 0.015178 0.028919 0.057343 0.091780 0.121906 0.150274 0.198380 0.257133 99.061150
95 173 0.002041 0.003549 0.005232 0.009284 0.021316 0.044627 0.071656 0.102671 0.145901 0.210352 0.273757 99.109612
95 174 0.008188 0.015724 0.022495 0.033833 0.062149 0.105983 0.139553 0.166208 0.210131 0.290191 0.379379 98.566162
95 175 0.016209 0.031430 0.040368 0.050304 0.079117 0.128226 0.168011 0.200483 0.255259 0.352583 0.467454 98.210564
95 176 0.004698 0.009279 0.015004 0.024543 0.047706 0.092073 0.140224 0.183712 0.237034 0.326297 0.426160 98.493271
95 177 0.007247 0.013430 0.019314 0.030058 0.061074 0.123637 0.188876 0.239276 0.293791 0.387174 0.486442 98.149681
95 178 0.023095 0.064001 0.108723 0.126922 0.153503 0.226289 0.306112 0.357401 0.409170 0.521891 0.685842 97.017052
95 179 0.019954 0.047161 0.073867 0.092678 0.128373 0.205471 0.284799 0.337396 0.392065 0.505682 0.659845 97.252708
95 180 0.006728 0.012147 0.017965 0.029178 0.061410 0.130570 0.212165 0.283887 0.361327 0.482528 0.606695 97.795403
95 181 0.019931 0.049845 0.083017 0.108722 0.157305 0.250808 0.340677 0.399719 0.472505 0.615220 0.799929 96.702316
95 182 0.034592 0.062166 0.078254 0.100713 0.164823 0.274411 0.360997 0.420124 0.515355 0.692556 0.892117 96.403893
95 183 0.032301 0.053926 0.067037 0.091937 0.161769 0.276869 0.365488 0.431983 0.543372 0.737491 0.939511 96.298309
95 184 0.014027 0.026457 0.036784 0.056016 0.119062 0.252259 0.381844 0.466377 0.572967 0.775297 0.986608 96.312309
95 185 0.045900 0.122112 0.202667 0.240822 0.299699 0.444243 0.588740 0.668048 0.748411 0.934124 1.194613 94.510620
95 186 0.058762 0.144378 0.228058 0.272193 0.350874 0.526344 0.688432 0.767392 0.848633 1.044891 1.312106 93.757942
95 187 0.020332 0.037751 0.054415 0.083738 0.169468 0.355324 0.562458 0.713749 0.856880 1.084284 1.301023 94.760582
95 188 0.061411 0.136501 0.218063 0.295097 0.421283 0.619458 0.775965 0.870390 1.007678 1.256592 1.546894 92.790672
95 189 0.090576 0.133497 0.153603 0.208613 0.356930 0.598744 0.784471 0.907292 1.075232 1.353388 1.622792 92.714867
95 190 0.100232 0.228567 0.365848 0.471153 0.610178 0.829323 0.998291 1.093444 1.234196 1.501818 1.833030 90.733925
95 191 0.049036 0.094999 0.139415 0.204577 0.368299 0.670930 0.953767 1.134691 1.323474 1.624762 1.915552 91.520500
95 192 0.127565 0.202461 0.236675 0.306025 0.504784 0.840521 1.101970 1.270764 1.508385 1.872075 2.176253 89.852524
95 193 0.138200 0.339102 0.498221 0.569618 0.748347 1.151345 1.481483 1.576756 1.677902 1.981916 2.357711 87.479401
95 194 0.116697 0.378313 0.660024 0.700325 0.784616 1.162856 1.557034 1.673460 1.729910 2.024275 2.485893 86.726601
95 195 0.129801 0.268722 0.369023 0.449916 0.669497 1.143626 1.590896 1.802301 1.980192 2.348361 2.747872 86.499802
95 196 0.173546 0.329364 0.411818 0.505079 0.804719 1.387892 1.864017 2.086262 2.346327 2.789134 3.154756 84.147087
95 197 0.221098 0.494777 0.695181 0.834554 1.168115 1.778745 2.211374 2.306024 2.422265 2.770576 3.155574 81.941711
95 198 0.174612 0.478616 0.705346 0.767631 1.053396 1.743851 2.267560 2.325639 2.425601 2.866760 3.345215 81.845779
95 199 0.505455 0.854689 0.759555 0.720446 1.090346 1.935347 2.479551 2.498399 2.625072 3.093106 3.430552 80.007484
95 200 0.179596 0.671614 1.177543 1.187698 1.361621 2.075142 2.664248 2.612083 2.513922 2.818232 3.281656 79.456642
95 201 0.137455 0.430180 0.680933 0.716903 0.950508 1.787617 2.727962 2.905220 2.769690 3.014502 3.387566 80.491463
95 202 0.186214 0.535813 0.775965 0.831806 1.159986 2.044746 2.786399 2.823028 2.752979 3.057071 3.415288 79.630707
95 203 0.262302 0.885891 1.379022 1.310348 1.458662 2.192102 2.805106 2.784779 2.726850 3.041060 3.467195 77.686684
95 204 0.158518 0.424603 0.653717 0.737276 1.015637 1.771063 2.534804 2.719529 2.676099 2.937298 3.315555 81.055901
95 205 0.105368 0.274790 0.420132 0.516598 0.822953 1.542009 2.240064 2.519904 2.734879 3.196949 3.587548 82.038811
95 206 0.247628 0.511980 0.659166 0.811977 1.256057 2.027492 2.530028 2.626006 2.784599 3.195812 3.548288 79.800972
95 207 0.098628 0.331927 0.690883 0.934998 1.243149 1.830431 2.334129 2.468824 2.565958 2.924520 3.425523 81.151024
95 208 0.053062 0.102408 0.146956 0.219727 0.431432 0.900318 1.446034 1.871988 2.291161 2.887135 3.388137 86.261642
95 209 0.074035 0.130645 0.180226 0.288038 0.580965 1.068207 1.458578 1.734449 2.133033 2.714782 3.179749 86.457291
95 210 0.110325 0.284507 0.467131 0.611014 0.891728 1.402591 1.826059 2.015119 2.237927 2.665669 3.133565 84.354370
95 211 0.092009 0.191542 0.306432 0.449815 0.714867 1.148731 1.537351 1.780978 2.025634 2.436224 2.903732 86.412689
95 212 0.032033 0.052691 0.079465 0.144742 0.318170 0.624391 0.937859 1.242451 1.627127 2.129454 2.551980 90.259644
95 213 0.088086 0.184324 0.288637 0.420464 0.674572 1.048636 1.331378 1.482713 1.661022 1.963528 2.285684 88.570953
95 214 0.054641 0.078572 0.108652 0.195284 0.398434 0.668522 0.874389 1.066430 1.324249 1.656714 1.934968 91.639145
95 215 0.072284 0.112573 0.150261 0.243984 0.472859 0.789271 1.011927 1.198137 1.499550 1.923615 2.268160 90.257378
95 216 0.144523 0.363673 0.520183 0.567507 0.717756 1.054093 1.302486 1.363030 1.474347 1.783908 2.176904 88.531586
95 217 0.078839 0.175755 0.274826 0.367810 0.541539 0.858587 1.123966 1.239155 1.352107 1.622423 1.966385 90.398613
95 218 0.021726 0.039588 0.057956 0.094917 0.204638 0.440933 0.719000 0.974919 1.271938 1.662744 1.966149 92.545494
95 219 0.052923 0.098529 0.140734 0.216728 0.415995 0.741948 0.970342 1.072008 1.217466 1.499572 1.767864 91.805885
95 220 0.083330 0.245768 0.442701 0.520857 0.595635 0.804492 1.001824 1.080100 1.159470 1.376627 1.707172 90.982025
95 221 0.032939 0.070096 0.117902 0.183390 0.314381 0.542088 0.766463 0.917101 1.051825 1.275237 1.526785 93.201790
95 222 0.023511 0.040560 0.057731 0.089916 0.162124 0.282274 0.412111 0.561059 0.766739 1.031835 1.283712 95.288429
95 223 0.026341 0.041917 0.062215 0.111098 0.223105 0.381980 0.516972 0.649500 0.828408 1.066799 1.293737 94.797935
95 224 0.075627 0.169538 0.270476 0.374322 0.531458 0.733216 0.880611 0.998393 1.197480 1.505431 1.854368 91.409081
95 225 0.031553 0.057781 0.085700 0.142314 0.290999 0.546557 0.778240 0.953899 1.166266 1.480397 1.761840 92.704460
95 226 0.071941 0.112882 0.140069 0.219730 0.464258 0.862211 1.125370 1.263819 1.507770 1.926867 2.262737 90.042343
95 227 0.203818 0.553747 0.736736 0.693139 0.820617 1.282503 1.662016 1.711806 1.788772 2.167378 2.667639 85.711823
95 228 0.158893 0.459804 0.689534 0.686346 0.805233 1.324558 1.860002 1.968514 1.955802 2.261596 2.748286 85.081436
95 229 0.098001 0.244405 0.351130 0.397739 0.573263 1.044256 1.535152 1.762070 1.966404 2.408606 2.858651 86.760315
95 230 0.176289 0.369268 0.439296 0.497299 0.823264 1.557309 2.087221 2.093606 2.099587 2.437884 2.794628 84.624352
95 231 0.215504 0.725895 1.253033 1.296915 1.393543 1.849534 2.201354 2.195100 2.231795 2.560397 3.022814 81.054115
95 232 0.355983 0.575364 0.569106 0.619199 1.014338 1.890190 2.574116 2.715144 2.830833 3.258586 3.567347 80.029793
95 233 0.140929 0.362681 0.528353 0.638985 1.020794 1.866059 2.486418 2.542797 2.645238 3.114801 3.556428 81.096512
95 234 0.311793 0.977698 1.488506 1.392191 1.486609 2.267026 3.023554 3.043360 2.890756 3.172606 3.646392 76.299507
95 235 0.329732 0.936083 1.470403 1.573477 1.789091 2.502506 3.086354 3.095010 3.015421 3.233067 3.574898 75.393959
95 236 0.375897 0.520226 0.535079 0.714672 1.297334 2.154503 2.627393 2.805826 3.131411 3.664606 3.915782 78.257271
95 237 0.214580 0.405857 0.476228 0.596802 1.083092 2.020045 2.599981 2.637925 2.778887 3.243870 3.553627 80.389107
95 238 0.315279 0.914799 1.415578 1.432906 1.573006 2.233214 2.832536 2.917783 2.925355 3.253076 3.730623 76.455841
95 239 0.252623 0.679441 1.084597 1.214312 1.439301 2.143506 2.822302 2.981976 2.978451 3.272801 3.717860 77.412834
95 240 0.227915 0.523092 0.775143 0.920873 1.225515 1.961501 2.715189 3.046691 3.199091 3.580791 4.031682 77.792511
95 241 0.149986 0.425467 0.713386 0.833213 1.059115 1.659681 2.287638 2.576550 2.801965 3.290936 3.892281 80.309784
95 242 0.103035 0.184402 0.258801 0.386070 0.708798 1.327696 1.919537 2.266994 2.570470 3.084191 3.576573 83.613434
95 243 0.292946 0.651637 0.915439 1.046802 1.311944 1.783087 2.106923 2.232052 2.464263 2.902339 3.387719 80.904846
95 244 0.134317 0.272782 0.401552 0.543334 0.822161 1.291129 1.691102 1.910267 2.127508 2.507528 2.929888 85.368431
95 245 0.079382 0.132591 0.180163 0.275246 0.514351 0.931945 1.347885 1.707868 2.120512 2.611983 2.971850 87.126228
95 246 0.201631 0.405627 0.538430 0.654333 0.927881 1.374898 1.678547 1.792160 1.972770 2.334200 2.717570 85.401955
95 247 0.144118 0.454432 0.818648 0.927351 1.029086 1.362536 1.683458 1.782830 1.852348 2.108706 2.516211 85.320274
95 248 0.106110 0.163639 0.201126 0.301745 0.588136 1.052507 1.406428 1.628415 1.901824 2.276898 2.523883 87.849289
95 249 0.079297 0.125400 0.151298 0.229531 0.480619 0.924549 1.261797 1.444905 1.697915 2.097939 2.373775 89.132980
95 250 0.111776 0.337016 0.597149 0.697148 0.813425 1.103083 1.360073 1.440973 1.527293 1.779492 2.133224 88.099358
95 251 0.128749 0.305192 0.481679 0.580461 0.710534 0.995464 1.262165 1.385024 1.479451 1.712298 2.037406 88.921577
95 252 0.069585 0.142987 0.206853 0.269084 0.405571 0.674273 0.949343 1.143030 1.337783 1.632478 1.931354 91.237656
95 253 0.054054 0.100648 0.145920 0.215659 0.366475 0.599993 0.797536 0.946877 1.136932 1.417273 1.690004 92.528625
95 254 0.119139 0.151028 0.178724 0.275696 0.473172 0.674237 0.791180 0.930630 1.173559 1.468527 1.695445 92.068657
95 255 0.118533 0.160528 0.189641 0.280332 0.472675 0.688111 0.813589 0.930091 1.123588 1.385594 1.613461 92.223854
95 256 0.091848 0.206574 0.325672 0.418418 0.535044 0.702920 0.839506 0.944012 1.105537 1.368741 1.684049 91.777679
95 257 0.031155 0.059529 0.089381 0.136183 0.253658 0.503865 0.783593 0.973499 1.118767 1.365196 1.627647 93.057526
95 258 0.068303 0.185311 0.316522 0.381436 0.473178 0.698219 0.931534 1.058914 1.178193 1.430488 1.775429 91.502472
95 259 0.070486 0.178542 0.291482 0.347448 0.438566 0.674148 0.930457 1.072715 1.183524 1.438432 1.804003 91.570198
95 260 0.045347 0.079408 0.113444 0.172921 0.314089 0.553986 0.773081 0.937082 1.131798 1.432801 1.730302 92.715744
95 261 0.039604 0.070622 0.103376 0.170309 0.342425 0.618239 0.845414 1.009675 1.219142 1.527446 1.805735 92.248009
95 262 0.065303 0.116345 0.164729 0.254928 0.470628 0.764738 0.941377 1.045175 1.234428 1.536477 1.797040 91.608833
95 263 0.235635 0.361046 0.367507 0.417563 0.633380 0.970028 1.155363 1.221065 1.377573 1.685960 1.965517 89.609360
95 264 0.070612 0.209173 0.396074 0.505364 0.627983 0.876104 1.114512 1.243504 1.379057 1.642073 1.980509 89.955032
95 265 0.138345 0.181539 0.212369 0.331541 0.651226 1.110496 1.415297 1.581446 1.772026 2.044422 2.213034 88.348267
95 266 0.212434 0.445208 0.576636 0.653091 0.854009 1.207032 1.437103 1.507796 1.636109 1.897996 2.154223 87.418365
95 267 0.098596 0.301970 0.544038 0.641127 0.769135 1.102156 1.424054 1.538444 1.603407 1.816503 2.123076 88.037491
95 268 0.159322 0.230671 0.255388 0.357293 0.686975 1.236323 1.603229 1.741973 1.898556 2.174160 2.335270 87.320839
95 269 0.232998 0.514242 0.664758 0.746214 0.973536 1.349057 1.564275 1.626917 1.793996 2.105945 2.392524 86.035538
95 270 0.159399 0.362257 0.486545 0.543087 0.741303 1.183980 1.548705 1.653359 1.736208 1.998711 2.298591 87.287865
95 271 0.072307 0.213976 0.360293 0.420661 0.583525 1.042621 1.523589 1.674218 1.711685 1.955178 2.271458 88.170486
95 272 0.158244 0.424150 0.659074 0.751213 0.940329 1.375913 1.706535 1.754044 1.781487 2.013185 2.330533 86.105293
95 273 0.319455 0.572525 0.625615 0.675516 0.948171 1.421625 1.688237 1.748374 1.918578 2.282221 2.596562 85.203125
95 274 0.131844 0.196020 0.230475 0.347083 0.675670 1.150039 1.424050 1.555412 1.787500 2.159936 2.426293 87.915680
95 275 0.102166 0.192166 0.287417 0.418485 0.652437 0.973964 1.229292 1.417682 1.645554 1.951307 2.235281 88.894257
95 276 0.326989 0.387824 0.395051 0.543786 0.890922 1.261676 1.417027 1.530249 1.773163 2.132697 2.421740 86.918877
95 277 0.157932 0.312695 0.413945 0.521653 0.772685 1.133371 1.342177 1.440418 1.665076 2.062247 2.450026 87.727776
95 278 0.057195 0.089487 0.115940 0.186049 0.380955 0.705827 0.973269 1.161259 1.401812 1.767712 2.086489 91.074005
95 279 0.035900 0.071774 0.106954 0.161832 0.308279 0.583144 0.839568 1.022027 1.258693 1.628084 1.952791 92.030952
95 280 0.130149 0.320164 0.434134 0.481320 0.669196 1.058653 1.327980 1.364745 1.428782 1.686591 1.985519 89.112762
95 281 0.059985 0.221050 0.476630 0.604440 0.671277 0.871984 1.073848 1.145072 1.202341 1.399240 1.716184 90.557953
95 282 0.009928 0.022433 0.036755 0.060034 0.140585 0.371026 0.697337 0.939765 1.099699 1.341568 1.540362 93.740501
95 283 0.016616 0.031910 0.046257 0.079188 0.193294 0.433825 0.665857 0.828631 1.034209 1.333025 1.520829 93.816360
95 284 0.098093 0.291645 0.441947 0.473304 0.583659 0.852085 1.035069 1.042354 1.073126 1.254187 1.490047 91.364487
95 285 0.043069 0.150377 0.324904 0.426157 0.492715 0.662707 0.844046 0.925738 0.967316 1.099405 1.313333 92.750237
95 286 0.011574 0.022266 0.034317 0.057066 0.125484 0.286852 0.495377 0.671480 0.811337 0.986885 1.121106 95.376251
95 287 0.024551 0.077934 0.155433 0.209604 0.278709 0.401823 0.524336 0.609685 0.697357 0.844328 1.023050 95.153191
95 288 0.013468 0.024974 0.036351 0.052655 0.088808 0.164842 0.254086 0.332359 0.409725 0.547581 0.723776 97.351372
96 97 0.000000 0.000000 0.000000 0.000000 0.000000 0.000000 0.000000 0.000000 0.000000 0.000000 0.000000 0.000000
96 98 0.152504 2.493063 15.727052 63.846695 9.939388 0.954952 0.469859 0.314084 0.076696 0.019991 0.009646 5.996069
96 99 8.441217 54.716129 18.026051 7.936950 2.439108 2.033528 1.569408 0.864355 0.305448 0.125311 0.051818 3.490675
96 100 1.041245 23.587536 42.270695 23.290113 2.874746 1.021907 0.851326 0.875176 0.794013 0.765329 0.516734 2.111180
96 101 0.646643 2.220934 0.758195 1.795600 8.775202 43.704224 27.149368 5.971225 1.172047 0.785911 0.551150 6.469503
96 102 0.077189 0.132611 0.264769 0.487741 0.754096 5.771168 46.676689 32.259197 5.904052 1.498718 0.935270 5.238501
96 103 0.079046 0.272107 0.489268 0.657003 1.532500 11.915723 48.768532 21.281315 4.444128 1.996197 2.041786 6.522395
96 104 0.096765 0.090301 0.216740 0.743037 0.958617 1.341167 6.644542 18.048250 38.434971 19.266342 6.619972 7.539297
96 105 0.097689 0.379300 0.480065 0.335782 0.357566 0.477923 0.890107 0.864766 2.922242 10.695099 34.250652 48.248810
96 106 0.041954 0.078691 0.123930 0.247055 0.265254 0.447394 1.229604 1.488563 2.248564 3.597288 10.722017 79.509689
96 107 0.109639 0.190215 0.278503 0.485066 0.617949 1.127230 3.022215 3.077815 3.645919 4.475855 9.357063 73.612534
96 108 0.143336 0.299135 0.448327 0.617784 0.766065 1.044626 1.453693 1.970143 2.677690 3.784164 5.220947 81.574097
96 109 0.026687 0.045829 0.073484 0.135153 0.251751 0.482151 0.808209 1.162496 1.516199 2.036773 2.658061 90.803207
96 110 0.059283 0.125401 0.199516 0.306401 0.494296 0.868767 1.315595 1.658151 1.951425 2.460519 3.108662 87.451988
96 111 0.229125 0.554536 0.854995 1.033112 1.166383 1.521546 1.971460 2.319138 2.684263 3.314886 4.185736 80.164825
96 112 0.085661 0.162470 0.262249 0.443556 0.723035 1.116427 1.504841 1.800746 2.097137 2.585555 3.188701 86.029625
96 113 0.061257 0.103114 0.138907 0.207279 0.340414 0.589100 0.903420 1.242400 1.646794 2.198569 2.780947 89.787796
96 114 0.084421 0.182759 0.287890 0.415781 0.607100 0.972448 1.419815 1.799630 2.151462 2.670313 3.308955 86.099426
96 115 0.060768 0.118471 0.202424 0.369342 0.654627 1.024348 1.354635 1.625353 1.935818 2.381058 2.849583 87.423576
96 116 0.617146 0.752940 0.762144 0.995355 1.351058 1.657537 1.823697 2.001870 2.310410 2.719671 3.122042 81.886131
96 117 0.145468 0.225517 0.296062 0.482700 0.847320 1.327328 1.696700 1.914438 2.161209 2.582573 2.989563 85.331116
96 118 0.063490 0.136749 0.244133 0.434693 0.785881 1.383350 2.037401 2.490609 2.866542 3.481055 4.157263 81.918839
96 119 0.678430 1.034833 1.184385 1.584369 2.372952 3.417146 4.084357 4.388761 4.888806 5.773896 6.556006 64.036057
96 120 0.128996 0.433145 0.866303 1.091251 1.299318 1.819541 2.315962 2.473963 2.550174 2.910148 3.498530 80.612671
96 121 0.039930 0.093588 0.177598 0.292032 0.514892 1.039573 1.802267 2.467698 2.888645 3.409488 3.973372 83.300919
96 122 0.069935 0.161913 0.287973 0.481450 0.933180 1.836423 2.823190 3.506440 4.066165 4.843668 5.523462 75.466202
96 123 0.307638 0.849219 1.573979 2.153004 2.756478 3.633959 4.356322 4.655921 4.913308 5.408711 6.021789 63.369675
96 124 0.316279 0.489702 0.634631 0.930933 1.532342 2.464880 3.285409 3.835873 4.336720 5.120517 5.903899 71.148811
96 125 0.067562 0.156791 0.278045 0.437945 0.772820 1.483238 2.411916 3.275099 4.155729 5.318923 6.448178 75.193756
96 126 0.130570 0.365503 0.736582 1.185007 2.033789 3.684955 5.351076 6.109491 6.406861 7.075624 7.702846 59.217690
96 127 0.419979 1.113342 1.804162 2.273974 3.127959 4.796029 6.181534 6.443411 6.387585 6.783150 7.173110 53.495766
96 128 0.112676 0.176381 0.269724 0.494201 1.023916 2.010566 3.232519 4.504450 5.817550 7.348444 8.475183 66.534386
96 129 0.095753 0.246917 0.460709 0.752914 1.457865 2.944654 4.578406 5.664416 6.525812 7.569958 8.153508 61.549091
96 130 0.482821 1.598033 3.097657 3.933926 4.873499 6.717814 7.713375 6.951764 5.931854 5.599113 5.504781 47.595360
96 131 0.315719 1.018068 2.031292 2.714166 3.517476 5.250343 6.779468 6.811531 6.271066 6.190427 6.255521 52.844925
96 132 0.044460 0.080698 0.138074 0.279346 0.744681 2.031606 4.118953 6.171862 7.457292 8.346830 8.348732 62.237465
96 133 0.353804 0.945225 1.784214 2.906433 4.747838 6.642139 6.985686 6.215035 5.732369 5.639416 5.382130 52.665710
96 134 2.942130 3.544701 3.298188 4.034130 5.601617 6.539427 5.888946 5.028270 4.698946 4.689332 4.500923 49.233391
96 135 0.271264 0.497280 0.747429 1.311275 2.698094 4.563207 5.424042 5.560403 5.945811 6.467694 6.372746 60.140755
96 136 0.082230 0.144862 0.236753 0.476401 1.217428 2.858442 4.627787 5.670497 6.136815 6.600900 6.592718 65.355164
96 137 0.666791 1.643556 2.497621 2.928696 3.545009 4.716878 5.436935 5.157981 4.623507 4.440585 4.399954 59.942490
96 138 0.363701 0.972553 1.864673 2.454449 2.852957 3.819967 4.814291 4.993414 4.607324 4.412643 4.432509 64.411514
96 139 0.153941 0.338685 0.513839 0.685356 1.023059 1.717504 2.500809 3.107011 3.643212 4.343834 4.944169 77.028580
96 140 0.021153 0.044078 0.089949 0.201061 0.453295 0.856263 1.306908 1.813630 2.420216 3.127585 3.740311 85.925552
96 141 0.011291 0.021027 0.035773 0.070402 0.157471 0.329518 0.565575 0.877054 1.289367 1.819012 2.360306 92.463211
96 142 0.004615 0.008600 0.016279 0.039371 0.113420 0.268478 0.458510 0.685459 0.998950 1.444514 1.896325 94.065475
96 143 0.184023 0.341074 0.483659 0.709772 1.048136 1.369216 1.584529 1.841756 2.236087 2.717771 3.190121 84.293861
96 144 0.054963 0.158915 0.308759 0.470399 0.755038 1.226538 1.664745 1.946441 2.222659 2.674571 3.198291 85.318680
96 145 0.007813 0.011940 0.018846 0.039565 0.099211 0.237634 0.454334 0.741279 1.053194 1.397739 1.675705 94.262733
96 146 0.030890 0.053646 0.092132 0.192605 0.412275 0.672130 0.840398 0.982514 1.179941 1.478059 1.787455 92.277954
96 147 0.167965 0.458429 0.738525 0.836755 0.910384 1.140675 1.391594 1.554837 1.713026 1.991516 2.375400 86.720894
96 148 0.024177 0.047052 0.079692 0.137800 0.264679 0.496248 0.747857 0.947595 1.106432 1.333940 1.581670 93.232857
96 149 0.006150 0.010178 0.017423 0.038819 0.099643 0.212748 0.346669 0.509024 0.716840 0.974707 1.197510 95.870293
96 150 0.106991 0.133047 0.164711 0.266912 0.464691 0.674937 0.812162 0.943134 1.128592 1.386756 1.637567 92.280502
96 151 0.064472 0.185359 0.316145 0.380379 0.466287 0.661524 0.876589 1.021507 1.151730 1.373035 1.647871 91.855103
96 152 0.004706 0.008775 0.016174 0.033445 0.078080 0.173132 0.299565 0.421983 0.527507 0.682392 0.867322 96.886917
96 153 0.005037 0.008559 0.015361 0.035055 0.085848 0.164502 0.248731 0.355588 0.500315 0.677909 0.843959 97.059135
96 154 0.061406 0.109426 0.153312 0.214530 0.315929 0.437631 0.538015 0.638234 0.771765 0.949138 1.138056 94.672562
96 155 0.014900 0.028324 0.046806 0.077739 0.137430 0.232076 0.329446 0.422371 0.529251 0.684191 0.855498 96.641968
96 156 0.011492 0.020894 0.028914 0.040572 0.065531 0.111771 0.163298 0.218418 0.291017 0.404560 0.544726 98.098808
96 157 0.008155 0.013547 0.022156 0.040790 0.080016 0.142340 0.208955 0.276504 0.352823 0.462583 0.585165 97.806969
96 158 0.029772 0.054554 0.076343 0.101993 0.146956 0.214166 0.278387 0.339537 0.411887 0.513068 0.624505 97.208832
96 159 0.007017 0.012766 0.020710 0.034243 0.060383 0.103305 0.148421 0.189846 0.233475 0.301505 0.383729 98.504601
96 160 0.005441 0.008878 0.013200 0.022033 0.039683 0.065307 0.091012 0.120140 0.157901 0.213161 0.276842 98.986404
96 161 0.014886 0.023262 0.031417 0.044407 0.065853 0.093262 0.119743 0.150945 0.191262 0.245830 0.306128 98.713005
96 162 0.013844 0.017604 0.022686 0.036335 0.059166 0.081728 0.100611 0.126436 0.160630 0.203363 0.247377 98.930222
96 163 0.006312 0.010333 0.014706 0.022648 0.037361 0.056316 0.074420 0.096471 0.125786 0.164263 0.204957 99.186424
96 164 0.002584 0.004338 0.007111 0.013243 0.025813 0.042620 0.059149 0.079514 0.106504 0.143966 0.184979 99.330177
96 165 0.004357 0.006640 0.009064 0.014522 0.026150 0.041804 0.057060 0.076593 0.102706 0.137792 0.174867 99.348442
96 166 0.001429 0.002397 0.003946 0.007642 0.016760 0.032032 0.049245 0.069775 0.095443 0.131937 0.170965 99.418427
96 167 0.008941 0.017048 0.024686 0.034492 0.052498 0.077091 0.099118 0.122635 0.155094 0.202809 0.256380 98.949211
96 168 0.006741 0.013783 0.022235 0.032641 0.049772 0.076687 0.105618 0.133928 0.164063 0.208974 0.262728 98.922821
96 169 0.001752 0.002803 0.004421 0.008294 0.017383 0.033660 0.053776 0.077477 0.104775 0.145014 0.191692 99.358955
96 170 0.004670 0.007592 0.011031 0.018038 0.032892 0.056094 0.080949 0.108836 0.143608 0.194693 0.251547 99.090050
96 171 0.008356 0.018401 0.028802 0.038138 0.055411 0.090513 0.131994 0.167115 0.199556 0.255928 0.329873 98.675911
96 172 0.003627 0.006122 0.009376 0.015619 0.028284 0.049090 0.072966 0.100518 0.134644 0.187725 0.255190 99.136833
96 173 0.002797 0.004407 0.006798 0.012223 0.023517 0.041413 0.062478 0.091071 0.131968 0.194068 0.268888 99.160370
96 174 0.007676 0.011464 0.015913 0.027114 0.053060 0.090801 0.126365 0.166265 0.219639 0.294743 0.370950 98.616013
96 175 0.009658 0.017156 0.026517 0.041942 0.070840 0.114521 0.157465 0.199943 0.251625 0.334165 0.434421 98.341743
96 176 0.008241 0.013260 0.018482 0.028851 0.050857 0.085566 0.119690 0.157284 0.211421 0.298757 0.404188 98.603401
96 177 0.008081 0.013677 0.021674 0.035843 0.063117 0.111522 0.169100 0.227899 0.289569 0.384352 0.500874 98.174294
96 178 0.021172 0.046637 0.072840 0.094674 0.131460 0.207245 0.291374 0.353504 0.406531 0.505445 0.640029 97.229088
96 179 0.019594 0.039450 0.063136 0.088570 0.126034 0.193257 0.267154 0.328458 0.386207 0.487438 0.624382 97.376320
96 180 0.009255 0.015530 0.023387 0.037967 0.068507 0.122557 0.184860 0.249668 0.324351 0.437569 0.571934 97.954414
96 181 0.019623 0.042220 0.068611 0.097186 0.145315 0.227521 0.313334 0.387506 0.472160 0.606731 0.774057 96.845734
96 182 0.025053 0.042552 0.062472 0.094216 0.152882 0.246761 0.340145 0.423555 0.516038 0.664600 0.843835 96.587891
96 183 0.038386 0.056258 0.072346 0.107169 0.174274 0.261245 0.330396 0.402790 0.510398 0.674391 0.860124 96.512222
96 184 0.012508 0.021330 0.034505 0.061629 0.121662 0.230005 0.349739 0.461010 0.581526 0.767634 0.975013 96.383438
96 185 0.038290 0.085086 0.139810 0.188943 0.260105 0.397271 0.548739 0.659906 0.747412 0.897451 1.097125 94.939865
96 186 0.055139 0.110187 0.166833 0.221260 0.307293 0.463526 0.614987 0.714795 0.804340 0.975144 1.197450 94.369049
96 187 0.028970 0.050770 0.077191 0.116720 0.188730 0.319177 0.466706 0.599536 0.731461 0.931837 1.174147 95.314751
96 188 0.068740 0.126176 0.179788 0.242710 0.346992 0.504986 0.648137 0.770204 0.919334 1.139974 1.393709 93.659248
96 189 0.054344 0.080070 0.116355 0.189193 0.316227 0.501625 0.681017 0.843433 1.004345 1.231591 1.489989 93.491814
96 190 0.099433 0.177822 0.247578 0.336642 0.490213 0.708796 0.883851 1.010618 1.165590 1.403025 1.666741 91.809692
96 191 0.048157 0.085073 0.134788 0.212781 0.343715 0.548961 0.758201 0.944573 1.140908 1.425999 1.759168 92.597672
96 192 0.114392 0.152445 0.179122 0.256385 0.420871 0.662335 0.862005 1.037042 1.258456 1.587208 1.936615 91.533127
96 193 0.090685 0.187038 0.298442 0.418363 0.601324 0.901562 1.167445 1.322780 1.470457 1.763996 2.141399 89.636513
96 194 0.071079 0.179932 0.307600 0.394279 0.534636 0.873179 1.252106 1.446128 1.541563 1.804835 2.194989 89.399673
96 195 0.070919 0.123518 0.184373 0.283089 0.473432 0.788204 1.103015 1.368143 1.650969 2.063028 2.510960 89.380348
96 196 0.093522 0.145976 0.200720 0.311467 0.541042 0.902977 1.244749 1.548256 1.900622 2.388620 2.882291 87.839767
96 197 0.102537 0.198523 0.325442 0.511491 0.814603 1.247509 1.618646 1.875274 2.145233 2.586893 3.101109 85.472740
96 198 0.098074 0.204009 0.316848 0.451916 0.725655 1.228719 1.709666 2.007892 2.286978 2.765483 3.282038 84.922722
96 199 0.240015 0.341175 0.411925 0.595631 0.974791 1.486655 1.807994 1.997393 2.274991 2.786171 3.308024 83.775238
96 200 0.084444 0.226070 0.430766 0.623754 0.933606 1.582586 2.249785 2.522931 2.595111 2.935487 3.425008 82.390450
96 201 0.069379 0.167302 0.300924 0.448098 0.721018 1.329662 2.050364 2.471265 2.664466 3.104834 3.672580 83.000114
96 202 0.126105 0.301718 0.509783 0.697900 1.006106 1.621817 2.233674 2.546594 2.741748 3.179723 3.736489 81.298340
96 203 0.123162 0.359288 0.699239 0.967835 1.340082 2.092305 2.765562 2.904604 2.854051 3.115795 3.543006 79.235069
96 204 0.078670 0.167212 0.289504 0.460525 0.800009 1.478509 2.257687 2.752831 2.976914 3.326538 3.700824 81.710777
96 205 0.126910 0.286117 0.438574 0.588421 0.903577 1.507876 2.074483 2.380161 2.643161 3.127960 3.640907 82.281853
96 206 0.253923 0.521796 0.758338 1.002034 1.404541 2.031359 2.473423 2.639105 2.821887 3.235220 3.694942 79.163429
96 207 0.093062 0.255164 0.481511 0.699144 1.084164 1.827903 2.536012 2.789928 2.831942 3.063977 3.373777 80.963417
96 208 0.078047 0.131267 0.191477 0.302838 0.545513 0.993706 1.499903 1.934916 2.320467 2.804761 3.248797 85.948303
96 209 0.202808 0.326439 0.408738 0.551656 0.845197 1.268942 1.576962 1.782579 2.052503 2.478142 2.919908 85.586128
96 210 0.190131 0.471764 0.739468 0.874677 1.088201 1.541465 1.928320 2.076358 2.218561 2.564731 3.013790 83.292534
96 211 0.189102 0.327855 0.458632 0.616708 0.872841 1.278919 1.673295 1.965703 2.207554 2.520171 2.864653 85.024574
96 212 0.070636 0.105989 0.163914 0.305732 0.589753 0.938243 1.215226 1.474139 1.770740 2.117007 2.420437 88.828186
96 213 0.200094 0.306963 0.405093 0.557711 0.780408 1.031288 1.235247 1.442284 1.706184 2.012055 2.313068 88.009605
96 214 0.128372 0.145401 0.190817 0.332359 0.546154 0.726259 0.875773 1.102652 1.397102 1.701475 1.975778 90.877853
96 215 0.105320 0.134337 0.183383 0.322659 0.572392 0.831170 1.019555 1.245051 1.558669 1.931877 2.272411 89.823174
96 216 0.152471 0.323475 0.434230 0.495544 0.662678 1.000724 1.286852 1.425482 1.583639 1.890259 2.229784 88.514862
96 217 0.080607 0.144524 0.216212 0.314920 0.482825 0.748105 1.003457 1.202885 1.396203 1.694216 2.043188 90.672859
96 218 0.024430 0.037365 0.057341 0.105633 0.207539 0.369213 0.542019 0.738006 0.990726 1.339443 1.707521 93.880768
96 219 0.051895 0.077797 0.111390 0.185965 0.335383 0.564820 0.799371 1.032648 1.283394 1.585384 1.864117 92.107841
96 220 0.060789 0.134987 0.200419 0.252671 0.379145 0.663250 0.962103 1.123498 1.227322 1.441151 1.693235 91.861435
96 221 0.030457 0.054884 0.087634 0.139504 0.229000 0.374196 0.534440 0.699679 0.893663 1.176960 1.518803 94.260773
96 222 0.024953 0.036221 0.049268 0.079560 0.139516 0.228420 0.319556 0.428471 0.576431 0.790753 1.049244 96.277611
96 223 0.018621 0.025577 0.036791 0.068283 0.136067 0.232045 0.333223 0.471396 0.670326 0.928235 1.197495 95.881943
96 224 0.037714 0.066439 0.103788 0.172353 0.307908 0.517483 0.730901 0.942729 1.188147 1.504021 1.827633 92.600891
96 225 0.029343 0.046208 0.066474 0.109832 0.201370 0.349241 0.502441 0.667744 0.887538 1.218562 1.610666 94.310577
96 226 0.041233 0.055376 0.079226 0.147988 0.301050 0.517433 0.712552 0.935293 1.258146 1.723822 2.204670 92.023209
96 227 0.084452 0.171751 0.252146 0.355635 0.615439 1.101516 1.489775 1.630874 1.783825 2.175026 2.615497 87.724068
96 228 0.086696 0.187697 0.296384 0.393624 0.573554 0.976087 1.400441 1.622885 1.770683 2.174523 2.751943 87.765488
96 229 0.057376 0.105256 0.163270 0.252080 0.414990 0.708620 1.025267 1.295420 1.580271 2.048335 2.621392 89.727722
96 230 0.078642 0.127437 0.184968 0.292571 0.514573 0.913587 1.355613 1.752977 2.141534 2.649706 3.127594 86.860802
96 231 0.111762 0.284538 0.544395 0.807197 1.172742 1.761387 2.263153 2.449491 2.545468 2.842991 3.236136 81.980743
96 232 0.288575 0.352085 0.407000 0.570415 0.874963 1.356103 1.818450 2.196128 2.529034 3.034933 3.591761 82.980553
96 233 0.100502 0.191860 0.296877 0.438928 0.706056 1.205050 1.741450 2.152954 2.537827 3.123904 3.721639 83.782951
96 234 0.151353 0.333804 0.520752 0.714527 1.113185 1.939972 2.680125 2.856230 2.820657 3.140277 3.611296 80.117828
96 235 0.207870 0.504701 0.919127 1.253981 1.527462 2.026057 2.545844 2.820718 2.941379 3.208523 3.618390 78.425941
96 236 0.309645 0.337606 0.387370 0.617499 1.050205 1.567126 1.965265 2.331487 2.715814 3.219907 3.687698 81.810379
96 237 0.129875 0.205906 0.287970 0.446719 0.769688 1.272655 1.741406 2.143698 2.596335 3.182065 3.673233 83.550446
96 238 0.181500 0.418178 0.658928 0.852470 1.208527 1.975372 2.663010 2.839468 2.840276 3.176114 3.667620 79.518539
96 239 0.161313 0.371709 0.652232 0.896207 1.194247 1.789687 2.411448 2.718474 2.839079 3.185441 3.711413 80.068748
96 240 0.144092 0.263045 0.406852 0.597090 0.884059 1.386506 1.939106 2.369493 2.711576 3.215830 3.809651 82.272705
96 241 0.091493 0.209616 0.341561 0.466075 0.702306 1.186797 1.712814 2.068351 2.385140 2.910872 3.520996 84.403976
96 242 0.058551 0.096041 0.150788 0.253577 0.449157 0.792601 1.201155 1.614732 2.038270 2.621574 3.282786 87.440765
96 243 0.135185 0.276928 0.419972 0.586858 0.907821 1.406574 1.797691 2.003180 2.232704 2.632562 3.067971 84.532562
96 244 0.069818 0.128776 0.201669 0.312590 0.516073 0.842507 1.168267 1.448132 1.752393 2.196495 2.708652 88.654625
96 245 0.046186 0.073960 0.107391 0.178211 0.329058 0.573890 0.833163 1.115743 1.478519 1.968595 2.483557 90.811729
96 246 0.065727 0.116849 0.177997 0.288047 0.523829 0.898617 1.232155 1.476419 1.743532 2.142758 2.545773 88.788292
96 247 0.063844 0.169193 0.307758 0.419191 0.587646 0.930054 1.296170 1.501237 1.629217 1.888772 2.243215 88.963707
96 248 0.064790 0.086007 0.116844 0.201948 0.376347 0.618491 0.850943 1.106602 1.414727 1.815823 2.224416 91.123062
96 249 0.060580 0.077783 0.100988 0.174452 0.334509 0.553086 0.745136 0.965041 1.283157 1.726258 2.154608 91.824402
96 250 0.061977 0.145841 0.235581 0.311115 0.461421 0.790999 1.141658 1.330472 1.445055 1.691282 1.996689 90.387909
96 251 0.077392 0.148099 0.231174 0.328100 0.474285 0.720468 0.969875 1.143334 1.271610 1.490428 1.779222 91.366013
96 252 0.052601 0.087494 0.124618 0.183842 0.291491 0.464994 0.639171 0.797327 0.976856 1.247840 1.570983 93.562790
96 253 0.062996 0.101361 0.137214 0.194797 0.299198 0.451309 0.593966 0.738482 0.926912 1.192487 1.489437 93.811836
96 254 0.077392 0.085006 0.105131 0.183303 0.334322 0.492317 0.609374 0.759464 0.965591 1.215598 1.455195 93.717308
96 255 0.063337 0.082260 0.109760 0.184967 0.325555 0.480988 0.601723 0.747620 0.951885 1.209345 1.462617 93.779945
96 256 0.058710 0.103646 0.150801 0.221540 0.352536 0.549849 0.728064 0.870088 1.023024 1.249335 1.501298 93.191109
96 257 0.034670 0.055458 0.079796 0.122098 0.200462 0.339671 0.494292 0.643818 0.807973 1.068980 1.402057 94.750725
96 258 0.058601 0.118204 0.174449 0.225926 0.319717 0.515434 0.728565 0.882147 1.019735 1.263190 1.577593 93.116440
96 259 0.056071 0.107098 0.158818 0.212657 0.306537 0.487776 0.688414 0.849991 1.000965 1.242476 1.545086 93.344109
96 260 0.044959 0.063713 0.090777 0.151798 0.261617 0.409828 0.551450 0.701902 0.877423 1.116847 1.390170 94.339516
96 261 0.053182 0.077476 0.107797 0.176444 0.302844 0.461827 0.600234 0.757768 0.973830 1.255472 1.552564 93.680557
96 262 0.073666 0.104393 0.137767 0.212420 0.353395 0.542609 0.709622 0.875651 1.076525 1.335790 1.594612 92.983551
96 263 0.116288 0.157697 0.189234 0.282060 0.484489 0.735554 0.882659 0.980314 1.137202 1.413280 1.700078 91.921143
96 264 0.048102 0.108451 0.185325 0.266487 0.399273 0.641332 0.898907 1.088023 1.256677 1.520644 1.832074 91.754707
96 265 0.100744 0.111233 0.139732 0.244795 0.452551 0.709669 0.936637 1.188737 1.474221 1.815712 2.137271 90.688698
96 266 0.095932 0.177691 0.257842 0.370222 0.580104 0.891366 1.143898 1.310363 1.499951 1.799968 2.112315 89.760345
96 267 0.046649 0.120671 0.222115 0.313009 0.456376 0.750725 1.075819 1.277250 1.420905 1.693540 2.052424 90.570518
96 268 0.078077 0.099834 0.132175 0.236576 0.477157 0.810360 1.084923 1.342945 1.649722 2.041279 2.381552 89.665398
96 269 0.103894 0.197000 0.303955 0.464133 0.738930 1.097297 1.364066 1.540390 1.742067 2.031517 2.311237 88.105515
96 270 0.079654 0.144102 0.213719 0.319505 0.525587 0.885410 1.239694 1.477734 1.670780 1.981587 2.313591 89.148643
96 271 0.049492 0.114786 0.190397 0.267068 0.421033 0.743335 1.096647 1.320750 1.484984 1.789263 2.159486 90.362755
96 272 0.092393 0.229296 0.430788 0.608893 0.788388 1.093216 1.401167 1.579971 1.694257 1.929985 2.265862 87.885780
96 273 0.217199 0.317185 0.381676 0.527724 0.821136 1.199928 1.441890 1.581193 1.751483 2.025810 2.284937 87.449844
96 274 0.086178 0.120519 0.165008 0.276532 0.507222 0.829544 1.117832 1.387369 1.690995 2.056580 2.361880 89.400345
96 275 0.090392 0.163767 0.258041 0.405074 0.627367 0.883799 1.078577 1.248853 1.471428 1.780642 2.109371 89.882690
96 276 0.308320 0.388385 0.427219 0.576703 0.855749 1.145511 1.310648 1.470101 1.716471 2.043213 2.344177 87.413498
96 277 0.126086 0.211932 0.290974 0.431054 0.713658 1.087405 1.327095 1.459517 1.655391 1.980277 2.290555 88.426056
96 278 0.045862 0.065749 0.094237 0.164919 0.318107 0.558431 0.811413 1.074989 1.367289 1.737592 2.097305 91.664108
96 279 0.042615 0.071551 0.108093 0.177581 0.318714 0.540504 0.751504 0.935630 1.148592 1.469349 1.826628 92.609238
96 280 0.094136 0.218434 0.336325 0.424792 0.593036 0.921632 1.198153 1.309300 1.414086 1.687962 2.031386 89.770752
96 281 0.035008 0.094253 0.190584 0.297772 0.460407 0.772138 1.109195 1.287848 1.343954 1.488544 1.702159 91.218140
96 282 0.008852 0.016639 0.028426 0.051273 0.106023 0.225378 0.397909 0.601114 0.831722 1.146077 1.474521 95.112068
96 283 0.018963 0.031861 0.048823 0.087100 0.177123 0.330470 0.485084 0.635432 0.825485 1.110603 1.409389 94.839668
96 284 0.059398 0.150797 0.242853 0.308030 0.433055 0.690449 0.931612 1.044432 1.118310 1.291482 1.500273 92.229309
96 285 0.032908 0.086185 0.160873 0.222814 0.308394 0.498112 0.731245 0.885884 0.953986 1.083044 1.275342 93.761215
96 286 0.010405 0.016842 0.027016 0.050599 0.102131 0.194685 0.311090 0.448671 0.607957 0.828296 1.070284 96.332016
96 287 0.021880 0.050512 0.080473 0.110310 0.168856 0.280525 0.412746 0.535255 0.659293 0.821039 0.984227 95.874878
96 288 0.010675 0.018434 0.029047 0.046430 0.073473 0.123797 0.184656 0.249562 0.319486 0.443941 0.626129 97.874367
97 98 0.000000 0.000000 0.000000 0.000000 0.000000 0.000000 0.000000 0.000000 0.000000 0.000000 0.000000 0.000000
97 99 0.152142 2.359079 14.659526 62.795937 11.261931 1.146049 0.538233 0.364135 0.101146 0.031801 0.018702 6.571317
97 100 7.982876 49.254665 18.035511 9.674840 3.363877 2.982133 2.399619 1.361787 0.471773 0.188142 0.081985 4.202792
97 101 1.080916 22.685633 38.597988 23.859900 3.875605 1.571573 1.282583 1.307437 1.229114 1.180700 0.777660 2.550891
97 102 0.848511 2.784566 0.890005 2.002372 9.267949 42.844986 25.993378 6.028316 1.346123 0.979698 0.709583 6.304517
97 103 0.067675 0.137377 0.262156 0.441686 0.832524 6.921845 47.939014 30.231962 5.603424 1.499407 0.946943 5.115985
97 104 0.066765 0.180507 0.284991 0.481681 1.502601 12.069526 46.745564 21.225462 5.036152 2.402093 2.428560 7.576099
97 105 0.116781 0.087138 0.185875 0.597963 0.782129 1.096165 5.297733 14.844566 35.868610 21.252001 8.647130 11.223910
97 106 0.068497 0.307138 0.364430 0.226286 0.239958 0.346432 0.649261 0.606651 2.084095 8.421321 31.492281 55.193649
97 107 0.038035 0.055766 0.082252 0.190710 0.260240 0.473233 1.293345 1.640209 2.865290 4.956052 13.651161 74.493706
97 108 0.062847 0.103285 0.152842 0.294853 0.461729 0.964899 2.655566 2.694124 3.236157 4.088742 8.620301 76.664650
97 109 0.019903 0.030870 0.045791 0.086531 0.155545 0.271320 0.436349 0.691747 1.101760 1.809424 2.803151 92.547607
97 110 0.016009 0.029473 0.046296 0.083941 0.167310 0.346992 0.597708 0.887020 1.281336 1.996382 2.983000 91.564529
97 111 0.039596 0.078203 0.125044 0.221619 0.450970 0.927870 1.516883 2.003954 2.487638 3.286341 4.182920 84.678963
97 112 0.057316 0.100417 0.160094 0.281989 0.474349 0.753739 1.047507 1.327796 1.660239 2.188216 2.841527 89.106819
97 113 0.041895 0.069346 0.094305 0.146006 0.233493 0.377747 0.540447 0.718840 0.965574 1.381300 1.937639 93.493408
97 114 0.023041 0.042670 0.063977 0.108040 0.207489 0.412706 0.676421 0.943507 1.266436 1.794475 2.425432 92.035805
97 115 0.023191 0.040952 0.067278 0.127030 0.235656 0.400952 0.597457 0.833130 1.151821 1.630571 2.193639 92.698326
97 116 0.123627 0.163463 0.210574 0.380011 0.700831 1.044744 1.295528 1.540302 1.874513 2.314237 2.722748 87.629425
97 117 0.028887 0.043219 0.061231 0.117509 0.243969 0.425111 0.597488 0.799869 1.132405 1.672484 2.270814 92.607018
97 118 0.012242 0.023102 0.039335 0.077070 0.165455 0.350255 0.618390 0.948106 1.402653 2.130482 2.991673 91.241241
97 119 0.061892 0.087608 0.137390 0.311916 0.743923 1.414498 2.081270 2.705703 3.445973 4.551713 5.667560 78.790550
97 120 0.033380 0.074585 0.124068 0.213899 0.490451 1.285554 2.557566 3.672604 4.523362 5.589685 6.335955 75.098892
97 121 0.005549 0.010209 0.018282 0.038548 0.093538 0.214474 0.379953 0.586212 0.890667 1.470903 2.310718 93.980949
97 122 0.013762 0.024332 0.040789 0.085834 0.225510 0.539899 0.950437 1.404846 2.016559 3.047849 4.289509 87.360672
97 123 0.026328 0.054800 0.104760 0.217926 0.565311 1.442433 2.742394 3.966002 4.929418 5.912305 6.544370 73.493958
97 124 0.033646 0.042607 0.064635 0.147232 0.355921 0.672254 1.005940 1.438183 2.049345 2.972876 4.076889 87.140472
97 125 0.013264 0.024636 0.041965 0.082602 0.188861 0.415881 0.711293 1.053456 1.536190 2.415056 3.630187 89.886612
97 126 0.024658 0.044350 0.073914 0.158856 0.463831 1.261618 2.442946 3.658255 4.892243 6.499550 7.721056 72.758720
97 127 0.050402 0.078805 0.120359 0.240157 0.636533 1.631329 3.067983 4.546754 5.976541 7.549345 8.472908 67.628883
97 128 0.038063 0.045196 0.060699 0.122260 0.256576 0.446271 0.632046 0.894148 1.343343 2.272707 3.893072 89.995621
97 129 0.019766 0.033564 0.060352 0.133037 0.326825 0.737190 1.336177 2.141572 3.243480 4.860135 6.629782 80.478119
97 130 0.041919 0.075478 0.122393 0.272993 0.930904 2.988862 6.019193 8.022995 8.614473 8.844503 8.055086 56.011200
97 131 0.036110 0.075759 0.136494 0.250562 0.573919 1.456242 2.936822 4.502252 5.831875 7.299990 8.300434 68.599541
97 132 0.017712 0.028099 0.044588 0.093462 0.212831 0.415481 0.599863 0.824259 1.297985 2.474154 4.695602 89.295959
97 133 0.029431 0.049701 0.084858 0.196501 0.599498 1.662619 3.455962 5.663165 7.598916 8.523716 7.942552 64.193085
97 134 0.138722 0.128611 0.216987 0.784118 2.626225 4.590385 5.456229 6.189675 6.708077 6.653711 5.984232 60.523026
97 135 0.037104 0.065000 0.111783 0.216904 0.443168 0.814680 1.275903 1.918120 2.929339 4.392266 5.937256 81.858482
97 136 0.021552 0.035628 0.057884 0.120118 0.273838 0.521968 0.761760 1.080167 1.718387 2.984076 4.773815 87.650803
97 137 0.046792 0.087343 0.139045 0.269973 0.734328 2.001962 3.803365 5.229092 6.092616 6.674381 6.401088 68.520012
97 138 0.049999 0.095765 0.150989 0.262837 0.583860 1.370193 2.436265 3.316751 4.011988 4.930840 5.552189 77.238319
97 139 0.033054 0.063721 0.100652 0.168798 0.326939 0.598203 0.867247 1.110201 1.422733 1.992244 2.737824 90.578392
97 140 0.011956 0.021772 0.041451 0.092816 0.204293 0.355005 0.504270 0.697409 0.983986 1.413882 1.950655 93.722504
97 141 0.005462 0.009384 0.016575 0.034931 0.076995 0.152579 0.258990 0.418766 0.648404 0.972202 1.354481 96.051231
97 142 0.004876 0.009386 0.017276 0.038196 0.096393 0.200474 0.308274 0.424471 0.586707 0.827273 1.085516 96.401154
97 143 0.056225 0.123894 0.226335 0.377760 0.565668 0.750466 0.873789 0.992943 1.189426 1.519191 1.923817 91.400490
97 144 0.013797 0.028461 0.046464 0.087664 0.217965 0.506085 0.839978 1.128048 1.438677 1.876570 2.243841 91.572449
97 145 0.004203 0.006406 0.011155 0.025736 0.063302 0.135648 0.242721 0.407258 0.630394 0.915349 1.188019 96.369812
97 146 0.026492 0.048760 0.089059 0.182247 0.344376 0.487080 0.560755 0.650577 0.817672 1.074183 1.343514 94.375282
97 147 0.045683 0.100574 0.152781 0.235430 0.460801 0.883681 1.215556 1.312004 1.376455 1.601405 1.813736 90.801895
97 148 0.016464 0.030571 0.050928 0.091295 0.171256 0.293048 0.416577 0.554549 0.740160 1.016931 1.320866 95.297356
97 149 0.005810 0.009790 0.017412 0.037990 0.086552 0.163465 0.248507 0.358829 0.514057 0.729759 0.952565 96.875259
97 150 0.048777 0.072166 0.103865 0.183882 0.334151 0.490177 0.589521 0.699747 0.888490 1.163742 1.405612 94.019867
97 151 0.027093 0.059394 0.087322 0.131369 0.265757 0.545764 0.803311 0.922884 1.024144 1.236280 1.419053 93.477631
97 152 0.003962 0.007072 0.012809 0.026994 0.061785 0.123355 0.194172 0.276647 0.387703 0.568578 0.788941 97.547981
97 153 0.005335 0.008522 0.014750 0.033010 0.077873 0.142265 0.206907 0.294867 0.430572 0.621465 0.817021 97.347412
97 154 0.021481 0.035562 0.054965 0.101359 0.212070 0.377658 0.520582 0.635429 0.752938 0.910475 1.047022 95.330460
97 155 0.011550 0.020440 0.032055 0.056040 0.110851 0.197063 0.278106 0.358112 0.464632 0.622844 0.785119 97.063187
97 156 0.007560 0.012938 0.018696 0.029124 0.052457 0.097413 0.151003 0.208958 0.280092 0.392319 0.527980 98.221458
97 157 0.010282 0.016721 0.025960 0.045835 0.084145 0.134288 0.179652 0.233729 0.314497 0.433144 0.562461 97.959290
97 158 0.023639 0.037324 0.049839 0.074208 0.125715 0.205651 0.280076 0.340995 0.399481 0.483295 0.566284 97.413490
97 159 0.010774 0.018295 0.026687 0.041469 0.069388 0.107500 0.139826 0.172172 0.217517 0.287869 0.367787 98.540718
97 160 0.006790 0.011113 0.016703 0.027464 0.047498 0.075791 0.102375 0.128949 0.160864 0.210949 0.270786 98.940720
97 161 0.014852 0.021879 0.028019 0.041360 0.068363 0.102099 0.127891 0.152850 0.185677 0.234170 0.283809 98.739037
97 162 0.019046 0.021111 0.023836 0.036689 0.060654 0.084713 0.102661 0.126274 0.157296 0.197015 0.235902 98.934807
97 163 0.008436 0.013564 0.019069 0.028666 0.044764 0.063142 0.078657 0.097295 0.122929 0.158566 0.197941 99.166969
97 164 0.003910 0.006119 0.009163 0.016079 0.029895 0.047061 0.062775 0.082268 0.108427 0.143658 0.180574 99.310074
97 165 0.004496 0.006336 0.008502 0.014165 0.026200 0.041781 0.056346 0.075413 0.101518 0.136823 0.173585 99.354836
97 166 0.001963 0.003215 0.005076 0.009515 0.019637 0.034217 0.048412 0.066721 0.094505 0.135714 0.180586 99.400444
97 167 0.006294 0.011048 0.015977 0.024726 0.044526 0.076518 0.107769 0.135397 0.164568 0.207270 0.252101 98.953804
97 168 0.003558 0.006237 0.009735 0.016903 0.034064 0.064034 0.096347 0.127584 0.160749 0.209477 0.259601 99.011703
97 169 0.001827 0.002806 0.004436 0.008554 0.017359 0.030714 0.045444 0.065238 0.093452 0.137717 0.191318 99.401138
97 170 0.005257 0.008768 0.013422 0.022431 0.039169 0.060603 0.079747 0.101995 0.133938 0.183652 0.240971 99.110046
97 171 0.004022 0.007653 0.011447 0.018561 0.038451 0.077866 0.120849 0.155960 0.190515 0.243352 0.292579 98.838745
97 172 0.003059 0.004810 0.007284 0.012831 0.024397 0.042089 0.061365 0.085874 0.120840 0.176254 0.244261 99.216934
97 173 0.003927 0.005843 0.008487 0.015164 0.028897 0.046816 0.063684 0.086395 0.120376 0.171292 0.230548 99.218575
97 174 0.007139 0.011109 0.016635 0.028261 0.050560 0.080349 0.109230 0.143182 0.187207 0.250076 0.320212 98.796036
97 175 0.007149 0.011253 0.016101 0.027265 0.053660 0.094723 0.134242 0.175411 0.227212 0.299977 0.371732 98.581276
97 176 0.006580 0.010231 0.015133 0.024781 0.042344 0.069076 0.098592 0.134355 0.180866 0.251086 0.336431 98.830521
97 177 0.011165 0.018225 0.025830 0.039069 0.061481 0.093215 0.123416 0.158882 0.211936 0.299764 0.412783 98.544235
97 178 0.010341 0.018851 0.027831 0.042530 0.078789 0.152075 0.235698 0.304500 0.369225 0.470607 0.576254 97.713295
97 179 0.008893 0.014570 0.021596 0.035483 0.066714 0.125030 0.191703 0.255684 0.325353 0.436421 0.565525 97.953026
97 180 0.009850 0.014378 0.019279 0.031206 0.057046 0.096359 0.132480 0.172973 0.235615 0.343691 0.482770 98.404350
97 181 0.010207 0.018979 0.029314 0.045403 0.083022 0.159633 0.251119 0.331565 0.411411 0.538724 0.684577 97.436050
97 182 0.014116 0.019560 0.027432 0.049452 0.101003 0.176172 0.243025 0.312819 0.410088 0.557265 0.715960 97.373108
97 183 0.014917 0.020614 0.030655 0.056306 0.106373 0.174376 0.239351 0.315633 0.416504 0.562124 0.726748 97.336403
97 184 0.011203 0.018140 0.026591 0.044382 0.083855 0.147704 0.208561 0.273371 0.374595 0.549971 0.768588 97.493042
97 185 0.016618 0.029454 0.043906 0.071345 0.141571 0.277687 0.423903 0.539798 0.652732 0.823684 0.988611 95.990692
97 186 0.019889 0.033698 0.050059 0.079608 0.146953 0.277473 0.426104 0.553735 0.673501 0.858315 1.062625 95.818039
97 187 0.024558 0.039359 0.056710 0.090506 0.152757 0.237243 0.305882 0.374528 0.481486 0.664805 0.902928 96.669235
97 188 0.028313 0.047475 0.074399 0.119453 0.199478 0.331895 0.482754 0.631035 0.777425 0.970303 1.180007 95.157463
97 189 0.050176 0.057356 0.066008 0.109488 0.208206 0.338795 0.441778 0.556400 0.724652 0.967810 1.226463 95.252869
97 190 0.035799 0.056310 0.084241 0.139674 0.250404 0.431852 0.633504 0.832280 1.024515 1.254025 1.474580 93.782822
97 191 0.039401 0.064009 0.093260 0.149720 0.248708 0.372101 0.468367 0.569502 0.729667 0.980518 1.284446 95.000305
97 192 0.049722 0.062495 0.082583 0.141944 0.253562 0.394333 0.517199 0.654936 0.830499 1.076204 1.357490 94.579033
97 193 0.029165 0.049158 0.070697 0.114516 0.228752 0.451375 0.694981 0.908187 1.142729 1.478778 1.799871 93.031784
97 194 0.019227 0.036283 0.053260 0.085600 0.184718 0.426083 0.737482 0.992953 1.228010 1.581687 1.918867 92.735825
97 195 0.025456 0.039421 0.060929 0.112729 0.223900 0.397453 0.574197 0.762027 0.999882 1.356039 1.779328 93.668640
97 196 0.028999 0.044320 0.065570 0.118387 0.235874 0.417722 0.598529 0.799862 1.080141 1.501542 1.998215 93.110840
97 197 0.017193 0.027016 0.045152 0.094263 0.221516 0.462685 0.768579 1.125854 1.540711 2.052508 2.536629 91.107895
97 198 0.017510 0.030787 0.049052 0.094128 0.223240 0.488129 0.799787 1.102355 1.462784 1.983912 2.492669 91.255646
97 199 0.032491 0.044100 0.070022 0.158863 0.384731 0.703952 0.977321 1.244323 1.547060 1.963482 2.399614 90.474045
97 200 0.007521 0.014364 0.025227 0.053582 0.155219 0.431682 0.854338 1.308265 1.807292 2.477083 3.010837 89.854584
97 201 0.006182 0.011414 0.020525 0.045532 0.129868 0.344514 0.651512 0.983079 1.388565 2.041425 2.762713 91.614670
97 202 0.014137 0.026540 0.044518 0.089624 0.232600 0.565220 0.989841 1.375811 1.778123 2.405760 3.064537 89.413284
97 203 0.007735 0.015038 0.026783 0.058944 0.188651 0.591694 1.259737 1.937332 2.527278 3.230984 3.688023 86.467804
97 204 0.007323 0.011982 0.021666 0.053681 0.163176 0.412412 0.742705 1.125374 1.631495 2.417133 3.257460 90.155594
97 205 0.015175 0.031169 0.055447 0.106546 0.257851 0.608955 1.034904 1.372887 1.711987 2.316441 3.021151 89.467491
97 206 0.028405 0.047517 0.079088 0.166114 0.430395 0.956994 1.519316 1.973726 2.430867 3.095030 3.699089 85.573456
97 207 0.011602 0.022808 0.039730 0.078978 0.213189 0.587196 1.181127 1.816892 2.463839 3.251384 3.819566 86.513687
97 208 0.025017 0.045105 0.079224 0.156066 0.319990 0.563360 0.781223 0.993906 1.305289 1.845172 2.535040 91.350609
97 209 0.061811 0.100704 0.147238 0.248973 0.469691 0.808150 1.102980 1.347745 1.647460 2.133380 2.686982 89.244881
97 210 0.053165 0.096298 0.135824 0.218893 0.475496 1.001209 1.522019 1.850015 2.172955 2.671717 3.061084 86.741325
97 211 0.095661 0.143848 0.204264 0.336038 0.597279 0.971312 1.305426 1.597130 1.910566 2.323131 2.724272 87.791077
97 212 0.095681 0.115817 0.162371 0.310176 0.577882 0.831989 1.003800 1.217426 1.504460 1.843989 2.163827 90.172585
97 213 0.157340 0.214939 0.278484 0.434258 0.698577 0.959212 1.120443 1.276098 1.491951 1.765335 2.021092 89.582268
97 214 0.217944 0.172013 0.181343 0.306827 0.492786 0.617613 0.712603 0.907794 1.176352 1.449624 1.698644 92.066452
97 215 0.115800 0.126294 0.164273 0.295423 0.502223 0.668118 0.779829 0.967278 1.265777 1.636881 1.997370 91.480728
97 216 0.081178 0.134099 0.165585 0.242291 0.486079 0.930269 1.259660 1.381938 1.526224 1.824805 2.059619 89.908257
97 217 0.043367 0.064147 0.093689 0.168684 0.336040 0.590271 0.819204 1.033091 1.305554 1.699732 2.087656 91.758568
97 218 0.028887 0.043163 0.065787 0.120768 0.228431 0.370650 0.498145 0.653280 0.890103 1.246126 1.654665 94.199997
97 219 0.078876 0.108507 0.146719 0.249795 0.455690 0.690978 0.831514 0.950219 1.140464 1.428655 1.706542 92.212036
97 220 0.041219 0.076484 0.099741 0.142465 0.296036 0.647573 0.992278 1.150386 1.268722 1.507604 1.690069 92.087425
97 221 0.034490 0.051676 0.074258 0.126748 0.232084 0.377776 0.505733 0.644051 0.846205 1.146292 1.469849 94.490845
97 222 0.042230 0.053062 0.065607 0.104077 0.174878 0.262578 0.341779 0.441937 0.579164 0.766617 0.983483 96.184586
97 223 0.027230 0.034353 0.048732 0.092685 0.178063 0.274479 0.359268 0.479774 0.654394 0.872693 1.099844 95.878479
97 224 0.030701 0.045791 0.066748 0.118636 0.233221 0.408339 0.588616 0.792567 1.048010 1.354903 1.635198 93.677269
97 225 0.031437 0.046114 0.065002 0.108515 0.190215 0.297577 0.394157 0.515502 0.705634 0.993290 1.344122 95.308434
97 226 0.032155 0.039050 0.056692 0.113037 0.224429 0.357712 0.482510 0.666052 0.950725 1.349604 1.791463 93.936569
97 227 0.027754 0.047730 0.071690 0.129784 0.307036 0.677630 1.063439 1.329165 1.600401 2.044790 2.433496 90.267090
97 228 0.027366 0.045243 0.066774 0.120222 0.269288 0.566260 0.889312 1.189475 1.580689 2.193928 2.784409 90.267029
97 229 0.021365 0.034646 0.054126 0.098800 0.202762 0.391663 0.609484 0.848716 1.161438 1.659206 2.247850 92.669945
97 230 0.038520 0.057344 0.088792 0.177117 0.384433 0.689575 0.936031 1.144006 1.420981 1.890653 2.446747 90.725800
97 231 0.016671 0.031171 0.055078 0.111443 0.288598 0.734921 1.404461 2.087906 2.697670 3.281755 3.533656 85.756668
97 232 0.088276 0.095290 0.121601 0.242390 0.496767 0.779384 0.977637 1.220506 1.605183 2.221235 2.937857 89.213875
97 233 0.046178 0.084778 0.130954 0.215458 0.405564 0.740496 1.069243 1.334314 1.662027 2.228937 2.879250 89.202797
97 234 0.034356 0.057493 0.084027 0.155866 0.397171 0.962395 1.592791 2.020123 2.408119 3.053276 3.601420 85.632965
97 235 0.037417 0.060143 0.095916 0.190865 0.456253 1.002997 1.696512 2.363398 2.954101 3.551324 3.880788 83.710281
97 236 0.116442 0.104481 0.132556 0.273544 0.528043 0.770837 0.965439 1.255060 1.643113 2.163651 2.769161 89.277672
97 237 0.055272 0.089982 0.144902 0.265330 0.487801 0.756525 0.961493 1.171604 1.494030 2.006676 2.619804 89.946579
97 238 0.035133 0.061001 0.093472 0.171353 0.410619 0.937913 1.567803 2.079836 2.545796 3.152629 3.574548 85.369896
97 239 0.030921 0.055150 0.088215 0.159069 0.360394 0.826337 1.450526 2.013043 2.489967 3.096842 3.598672 85.830864
97 240 0.044576 0.065980 0.097372 0.179399 0.372017 0.697227 1.034772 1.360525 1.743815 2.339715 3.024720 89.039886
97 241 0.026746 0.050519 0.080684 0.135183 0.273929 0.577884 0.962797 1.310794 1.663462 2.209311 2.806757 89.901939
97 242 0.044765 0.058408 0.079868 0.142336 0.271625 0.451184 0.616402 0.817378 1.122466 1.614474 2.252526 92.528572
97 243 0.031153 0.049538 0.077926 0.150931 0.343576 0.713181 1.166278 1.620153 2.037538 2.474578 2.792688 88.542465
97 244 0.027056 0.039638 0.058861 0.110989 0.234867 0.432782 0.642999 0.893070 1.236310 1.706645 2.199604 92.417183
97 245 0.026802 0.039916 0.059187 0.106729 0.201537 0.334488 0.460892 0.612743 0.834544 1.182423 1.632851 94.507889
97 246 0.023791 0.035239 0.054157 0.106539 0.236386 0.455061 0.694639 0.961046 1.289527 1.714486 2.116542 92.312584
97 247 0.012013 0.022957 0.036363 0.065904 0.166720 0.430702 0.804113 1.141022 1.444298 1.822819 2.087914 91.965172
97 248 0.023453 0.027162 0.039118 0.082802 0.175414 0.282770 0.380172 0.538103 0.802707 1.190123 1.640956 94.817223
97 249 0.039363 0.044160 0.056142 0.104404 0.201735 0.312206 0.399645 0.527019 0.737358 1.065238 1.464932 95.047798
97 250 0.021958 0.041213 0.059943 0.098048 0.222594 0.503792 0.818065 1.046258 1.284783 1.633642 1.882657 92.387047
97 251 0.022213 0.034892 0.052661 0.096515 0.211417 0.432367 0.683131 0.912194 1.137942 1.436877 1.703250 93.276535
97 252 0.027927 0.042563 0.060931 0.100663 0.181578 0.306395 0.426029 0.545003 0.695530 0.933738 1.225356 95.454285
97 253 0.054683 0.088456 0.124399 0.185724 0.284388 0.400601 0.491085 0.585688 0.724987 0.931221 1.170792 94.957977
97 254 0.050670 0.057239 0.076335 0.139575 0.250966 0.359793 0.448835 0.578849 0.755509 0.957529 1.153404 95.171303
97 255 0.042155 0.048175 0.062883 0.116812 0.224005 0.335827 0.423582 0.552980 0.747592 0.974732 1.180994 95.290260
97 256 0.024197 0.038572 0.057712 0.098926 0.188291 0.331129 0.480905 0.635067 0.810002 1.024477 1.223328 95.087395
97 257 0.028446 0.043929 0.060368 0.094618 0.161955 0.259972 0.341725 0.423384 0.548684 0.767532 1.051140 96.218246
97 258 0.032476 0.054152 0.074983 0.113278 0.204493 0.376336 0.553996 0.694607 0.840207 1.066454 1.305268 94.683754
97 259 0.030466 0.048456 0.066663 0.105224 0.200711 0.369696 0.531964 0.663273 0.816606 1.062513 1.320892 94.783531
97 260 0.054530 0.062867 0.078673 0.135461 0.245362 0.371795 0.470890 0.589630 0.752971 0.973314 1.206477 95.058029
97 261 0.063020 0.081558 0.109024 0.183058 0.308458 0.428405 0.506025 0.605781 0.765262 0.985086 1.220556 94.743767
97 262 0.074224 0.100239 0.127101 0.196514 0.328812 0.478902 0.580456 0.683718 0.839579 1.058618 1.279860 94.251976
97 263 0.054164 0.060360 0.078192 0.156558 0.333618 0.525224 0.635048 0.753657 0.938382 1.187842 1.403559 93.873398
97 264 0.019598 0.035476 0.054890 0.092448 0.184304 0.358301 0.559017 0.759484 0.996638 1.302500 1.565537 94.071808
97 265 0.043460 0.043565 0.058628 0.121833 0.237401 0.354137 0.457148 0.627026 0.882417 1.220647 1.597478 94.356262
97 266 0.027457 0.043450 0.068677 0.129888 0.267260 0.476324 0.690569 0.913573 1.161358 1.459320 1.736734 93.025383
97 267 0.010178 0.019727 0.031995 0.057413 0.133233 0.315344 0.564035 0.805704 1.062201 1.414645 1.730941 93.854584
97 268 0.016564 0.019801 0.029584 0.066590 0.156609 0.285023 0.417811 0.613711 0.916103 1.340829 1.805560 94.331810
97 269 0.016098 0.027078 0.047056 0.096849 0.223566 0.454340 0.738984 1.059947 1.409906 1.791393 2.099294 92.035492
97 270 0.018186 0.030632 0.049094 0.093773 0.205485 0.399331 0.601665 0.801800 1.051152 1.426018 1.831168 93.491699
97 271 0.007457 0.014455 0.023925 0.044094 0.104781 0.256972 0.469275 0.681878 0.926828 1.326507 1.774765 94.369057
97 272 0.013329 0.023985 0.039789 0.077832 0.195023 0.463915 0.817383 1.150186 1.466885 1.857975 2.166612 91.727081
97 273 0.038712 0.051550 0.077115 0.161461 0.370901 0.669047 0.929601 1.173959 1.434265 1.772710 2.074404 91.246269
97 274 0.046902 0.058177 0.073849 0.129921 0.253063 0.412759 0.544316 0.706101 0.961488 1.354221 1.809023 93.650177
97 275 0.025792 0.040784 0.064621 0.119045 0.237620 0.427366 0.638609 0.879927 1.177357 1.547006 1.897089 92.944786
97 276 0.074750 0.077837 0.103618 0.228176 0.531232 0.857525 1.053066 1.260617 1.529675 1.846790 2.086090 90.350632
97 277 0.048080 0.070703 0.100976 0.176660 0.351252 0.627432 0.913746 1.214464 1.555549 1.940443 2.241428 90.759262
97 278 0.029416 0.035742 0.047301 0.088425 0.175850 0.288078 0.384139 0.518079 0.746920 1.111146 1.561792 95.013115
97 279 0.020619 0.031608 0.047032 0.083247 0.163913 0.290413 0.417973 0.564911 0.780178 1.114553 1.499660 94.985893
97 280 0.028672 0.048452 0.066068 0.112484 0.275780 0.627798 0.968526 1.170476 1.366570 1.694429 1.932289 91.708450
97 281 0.008770 0.016049 0.026291 0.049273 0.122075 0.308833 0.600079 0.928917 1.264920 1.634571 1.860330 93.179886
97 282 0.004613 0.007722 0.012906 0.026059 0.055900 0.106529 0.161183 0.231656 0.349001 0.576945 0.925838 97.541649
97 283 0.010162 0.017674 0.029946 0.056769 0.109903 0.187443 0.267654 0.374425 0.550500 0.834175 1.176149 96.385201
97 284 0.014477 0.027389 0.041498 0.075464 0.199113 0.488927 0.789161 0.948199 1.048059 1.215685 1.311625 93.840401
97 285 0.008482 0.016922 0.029170 0.051942 0.114071 0.262385 0.478351 0.694089 0.878956 1.094047 1.256969 95.114609
97 286 0.009164 0.011774 0.016712 0.033617 0.072232 0.127848 0.182992 0.261813 0.389847 0.595797 0.845479 97.452721
97 287 0.010263 0.019706 0.031786 0.052592 0.098595 0.180886 0.278755 0.380957 0.491333 0.639829 0.787038 97.028259
97 288 0.013699 0.019945 0.027377 0.044062 0.073207 0.119255 0.165902 0.216757 0.279085 0.387355 0.536177 98.117180
98 99 0.000000 0.000000 0.000000 0.000000 0.000000 0.000000 0.000000 0.000000 0.000000 0.000000 0.000000 0.000000
98 100 0.183950 2.630131 13.878620 59.679752 13.168579 1.554394 0.644161 0.390581 0.113596 0.039950 0.024932 7.691351
98 101 7.267958 43.245529 16.687662 10.838534 4.807507 4.724027 3.887987 2.158124 0.688267 0.247391 0.095614 5.351396
98 102 1.202617 22.240105 35.184494 23.373112 4.463391 2.169621 1.887396 1.974965 1.860399 1.723958 1.034883 2.885060
98 103 0.814692 3.127200 1.092621 2.247627 8.698947 40.240623 26.796091 6.807665 1.522131 1.104731 0.828263 6.719409
98 104 0.069535 0.145391 0.257995 0.393128 0.641027 5.298333 43.009945 32.348316 7.377431 2.151954 1.401433 6.905509
98 105 0.059384 0.155831 0.226900 0.338368 0.968905 8.667126 41.329407 22.188906 6.178086 3.253762 3.620770 13.012557
98 106 0.065864 0.087621 0.232953 0.670931 0.772550 1.050675 4.835525 12.390924 30.132538 20.777527 10.686992 18.295900
98 107 0.058861 0.286731 0.413257 0.304415 0.326837 0.487328 0.952576 0.952211 2.964444 10.033570 31.832146 51.387619
98 108 0.055488 0.111829 0.158994 0.264579 0.273660 0.434259 1.118250 1.306061 2.079823 3.519358 10.304901 80.372795
98 109 0.024964 0.039091 0.050675 0.088808 0.132855 0.284404 0.804177 0.814497 0.963966 1.286055 3.034219 92.476288
98 110 0.045056 0.108304 0.158196 0.188772 0.234586 0.390731 0.641142 0.941517 1.354584 2.163077 3.461297 90.312737
98 111 0.051946 0.149496 0.259589 0.329534 0.428468 0.754402 1.274992 1.774181 2.275692 3.164758 4.439118 85.097824
98 112 0.029649 0.061569 0.090930 0.133199 0.220220 0.431912 0.734549 1.032530 1.352045 1.900220 2.620939 91.392235
98 113 0.049304 0.105879 0.143952 0.177233 0.231189 0.365075 0.525333 0.664266 0.832657 1.155572 1.628773 94.120773
98 114 0.042540 0.106802 0.178133 0.238542 0.301024 0.461785 0.679708 0.879193 1.094766 1.489522 2.091055 92.436935
98 115 0.021371 0.043100 0.066834 0.107183 0.182121 0.326226 0.507495 0.699140 0.942425 1.351775 1.878462 93.873863
98 116 0.102449 0.158287 0.192983 0.294536 0.518802 0.856263 1.169161 1.463845 1.849918 2.372671 2.876545 88.144539
98 117 0.053398 0.088736 0.109191 0.156167 0.265961 0.450912 0.640095 0.836232 1.145214 1.650363 2.217108 92.386620
98 118 0.038616 0.091000 0.148890 0.219100 0.333589 0.552649 0.807728 1.027758 1.298337 1.788972 2.444790 91.248573
98 119 0.171777 0.266007 0.325291 0.482201 0.797332 1.279579 1.788555 2.308530 3.000363 3.991099 5.003538 80.585732
98 120 0.100342 0.268941 0.449249 0.633167 1.018507 1.847987 2.751083 3.237172 3.624678 4.377914 5.193978 76.496979
98 121 0.073535 0.174285 0.287892 0.423097 0.682275 1.283439 2.081271 2.687632 3.199813 4.092307 5.164611 79.849838
98 122 0.101869 0.269220 0.417739 0.502281 0.708103 1.172582 1.633162 1.930965 2.324613 3.100501 4.083589 83.755371
98 123 0.146530 0.429713 0.762444 1.011613 1.491789 2.424993 3.293842 3.746223 4.239144 5.077591 5.951065 71.425049
98 124 0.081355 0.140168 0.201334 0.337446 0.699015 1.360106 2.050163 2.655150 3.346308 4.274412 5.061262 79.793282
98 125 0.069301 0.178516 0.291077 0.401304 0.690675 1.338744 2.037655 2.494969 3.003429 3.918890 4.922560 80.652878
98 126 0.248562 0.750379 1.309575 1.615008 2.178120 3.291934 4.183644 4.530091 5.120105 6.226382 7.196984 63.349216
98 127 0.185228 0.441417 0.693569 1.037611 2.002237 3.781486 5.106557 5.479610 5.969892 6.970391 7.586348 60.745655
98 128 0.053161 0.087166 0.130164 0.235748 0.521963 1.100768 1.825787 2.645888 3.747248 5.290972 6.688215 77.672920
98 129 0.176305 0.446359 0.728988 1.036218 1.776120 3.047171 3.934430 4.307852 5.035459 6.328207 7.361804 65.821091
98 130 0.381024 1.079299 1.626586 2.080612 3.541844 6.196126 7.449851 6.808467 6.420804 6.684375 6.533317 51.197697
98 131 0.108698 0.282960 0.497788 0.756204 1.401099 2.914148 4.659038 5.657744 6.314799 7.212344 7.728523 62.466656
98 132 0.044463 0.081780 0.122130 0.208359 0.473267 1.095249 1.921274 2.804319 4.001580 5.869747 7.624906 75.752930
98 133 0.243793 0.699189 1.275683 1.913034 3.172143 4.908947 5.816039 5.799261 5.926018 6.212878 6.134521 57.898499
98 134 0.686470 0.666211 0.844836 1.792106 3.688816 5.040718 5.177942 5.225097 5.609716 5.893113 5.681591 59.693382
98 135 0.053265 0.095507 0.146821 0.270501 0.581089 1.092769 1.638712 2.347514 3.511686 4.925824 5.870991 79.465324
98 136 0.043332 0.085915 0.139697 0.247250 0.544988 1.133035 1.780067 2.406420 3.233950 4.427603 5.490848 80.466896
98 137 0.169678 0.499327 0.869711 1.175786 1.795019 2.986290 4.002694 4.325262 4.516491 4.898728 5.125571 69.635445
98 138 0.073956 0.204082 0.369982 0.513993 0.788750 1.435650 2.222239 2.791896 3.289931 4.065749 4.882782 79.360985
98 139 0.032409 0.074107 0.115290 0.154349 0.243525 0.453654 0.737133 1.030726 1.383544 1.959386 2.707885 91.107986
98 140 0.008650 0.018118 0.032130 0.057889 0.118298 0.239338 0.407738 0.631401 0.949686 1.418682 1.965527 94.152542
98 141 0.006525 0.013082 0.020724 0.034634 0.067000 0.124819 0.194379 0.283174 0.417952 0.635450 0.919657 97.282600
98 142 0.002698 0.005559 0.009702 0.018661 0.043212 0.094227 0.156203 0.227170 0.332269 0.517093 0.755019 97.838188
98 143 0.035336 0.070480 0.095859 0.132082 0.228926 0.423585 0.648221 0.865238 1.114114 1.453340 1.788638 93.144180
98 144 0.035526 0.094830 0.130781 0.141330 0.195196 0.333706 0.487265 0.625829 0.848770 1.287767 1.904542 93.914459
98 145 0.004689 0.009560 0.014380 0.023487 0.052398 0.117821 0.189503 0.247886 0.322821 0.482144 0.700878 97.834435
98 146 0.011338 0.022086 0.033339 0.055524 0.120613 0.260369 0.418645 0.551023 0.694151 0.916398 1.122252 95.794258
98 147 0.057670 0.166905 0.262575 0.285011 0.348027 0.558943 0.833154 1.055058 1.243677 1.496638 1.763747 91.928596
98 148 0.013591 0.038019 0.066644 0.085887 0.132675 0.251839 0.380000 0.455321 0.535017 0.737805 1.024377 96.278824
98 149 0.003465 0.006854 0.010977 0.020036 0.050494 0.125798 0.226353 0.320442 0.424001 0.587143 0.746086 97.478355
98 150 0.038843 0.068800 0.088144 0.127162 0.247015 0.467867 0.639673 0.715674 0.792441 0.952633 1.100638 94.761108
98 151 0.054772 0.183728 0.276778 0.271933 0.307645 0.454564 0.615733 0.708575 0.805092 1.004804 1.263705 94.052666
98 152 0.004371 0.010421 0.019334 0.032051 0.065932 0.150518 0.259919 0.338199 0.390719 0.501411 0.641963 97.585159
98 153 0.005832 0.011371 0.018577 0.034579 0.081947 0.172649 0.268539 0.351276 0.443430 0.574441 0.686103 97.351250
98 154 0.059668 0.122519 0.171527 0.209239 0.278424 0.383384 0.466511 0.531876 0.625274 0.771351 0.930965 95.449265
98 155 0.013417 0.032820 0.058238 0.088613 0.144633 0.237973 0.321558 0.373287 0.427420 0.536444 0.668657 97.096947
98 156 0.007277 0.016614 0.025993 0.035806 0.062731 0.124111 0.200039 0.267507 0.336924 0.437273 0.539108 97.946617
98 157 0.007682 0.015714 0.025899 0.042332 0.081756 0.156443 0.235388 0.295625 0.353832 0.454356 0.566231 97.764740
98 158 0.031913 0.073274 0.107994 0.128475 0.166496 0.236872 0.299875 0.345667 0.404926 0.508345 0.634008 97.062149
98 159 0.005425 0.012343 0.020617 0.030712 0.055153 0.107178 0.166901 0.211831 0.251633 0.322336 0.405058 98.410812
98 160 0.004277 0.008495 0.012840 0.019401 0.037004 0.074192 0.117359 0.153670 0.190437 0.247759 0.307656 98.826912
98 161 0.014788 0.031715 0.047238 0.059051 0.080091 0.116531 0.149829 0.174905 0.204085 0.256012 0.320898 98.544861
98 162 0.014703 0.025870 0.033224 0.042555 0.064895 0.099291 0.126996 0.149601 0.180550 0.230806 0.284333 98.747177
98 163 0.004310 0.008783 0.013567 0.020057 0.034397 0.059156 0.084754 0.108597 0.136652 0.178363 0.223374 99.127983
98 164 0.002749 0.005327 0.008515 0.014285 0.027964 0.050237 0.071792 0.092632 0.119231 0.159613 0.202980 99.244675
98 165 0.005796 0.010136 0.013323 0.018519 0.031515 0.051890 0.070932 0.090906 0.117620 0.156412 0.197130 99.235825
98 166 0.002351 0.004537 0.007006 0.011549 0.024122 0.047650 0.071804 0.093275 0.118943 0.158912 0.199702 99.260155
98 167 0.012529 0.027257 0.040525 0.051017 0.070328 0.101662 0.128595 0.147529 0.169924 0.211082 0.262449 98.777100
98 168 0.009190 0.021551 0.034003 0.043437 0.061188 0.093517 0.124158 0.146099 0.169019 0.213090 0.268978 98.815765
98 169 0.002602 0.004968 0.007488 0.011908 0.024271 0.050398 0.080161 0.104784 0.128137 0.167583 0.209414 99.208290
98 170 0.009455 0.018020 0.023998 0.031199 0.050534 0.084389 0.113611 0.133444 0.157657 0.203182 0.254550 98.919968
98 171 0.011687 0.031054 0.051539 0.061560 0.075189 0.106982 0.140915 0.165112 0.190210 0.242123 0.315445 98.608185
98 172 0.004199 0.008216 0.012174 0.017723 0.032279 0.062751 0.097585 0.125784 0.152590 0.200479 0.257546 99.028671
98 173 0.004345 0.007810 0.011271 0.017679 0.034199 0.063473 0.093146 0.120971 0.156093 0.211678 0.270085 99.009254
98 174 0.011591 0.021832 0.028842 0.038354 0.063362 0.103637 0.134929 0.160209 0.202568 0.277566 0.360001 98.597107
98 175 0.011991 0.023225 0.033193 0.046203 0.073932 0.118986 0.158097 0.190607 0.235350 0.312970 0.403861 98.391586
98 176 0.006772 0.012240 0.017193 0.025605 0.047909 0.089573 0.132448 0.171516 0.220596 0.297827 0.379058 98.599258
98 177 0.008727 0.017132 0.026904 0.040604 0.069893 0.122895 0.178636 0.226292 0.278817 0.364655 0.463635 98.201813
98 178 0.025517 0.060040 0.091389 0.108476 0.140078 0.208103 0.274809 0.319851 0.370977 0.471616 0.605802 97.323349
98 179 0.018124 0.038837 0.059985 0.079896 0.116791 0.186836 0.258183 0.309947 0.361063 0.454459 0.571232 97.544647
98 180 0.009792 0.018553 0.027479 0.039819 0.070694 0.136238 0.211491 0.270687 0.325981 0.420406 0.527911 97.940948
98 181 0.026778 0.064772 0.100070 0.121080 0.161404 0.238284 0.305701 0.349575 0.410933 0.528223 0.679500 97.013680
98 182 0.028438 0.054107 0.076849 0.102694 0.156310 0.245940 0.320862 0.370427 0.436949 0.566610 0.721856 96.918961
98 183 0.038913 0.059281 0.064348 0.080765 0.138673 0.238174 0.314554 0.371584 0.463125 0.611508 0.753340 96.865730
98 184 0.014887 0.029868 0.044573 0.065596 0.120946 0.227803 0.327208 0.388461 0.460838 0.605242 0.769453 96.945122
98 185 0.045392 0.109353 0.166582 0.192096 0.238711 0.353496 0.467986 0.531258 0.594312 0.733676 0.922713 95.644424
98 186 0.040092 0.092842 0.143389 0.175897 0.237223 0.369200 0.499416 0.576819 0.651206 0.806648 1.011071 95.396194
98 187 0.015579 0.030750 0.048645 0.073076 0.130337 0.254561 0.406447 0.528163 0.633466 0.801214 0.991594 96.086159
98 188 0.045610 0.094687 0.141103 0.187945 0.275313 0.411874 0.523717 0.604034 0.716588 0.901916 1.118617 94.978592
98 189 0.045547 0.080144 0.113360 0.157501 0.243216 0.387741 0.521338 0.627100 0.756266 0.968813 1.217545 94.881424
98 190 0.067974 0.134495 0.192257 0.250411 0.358618 0.536220 0.690775 0.802899 0.947175 1.176817 1.445285 93.397072
98 191 0.028311 0.057325 0.092379 0.136908 0.225008 0.390054 0.571587 0.725188 0.892686 1.149843 1.446748 94.283966
98 192 0.073041 0.111883 0.136560 0.186594 0.302170 0.481691 0.627484 0.749387 0.924579 1.192845 1.477421 93.736343
98 193 0.058958 0.124288 0.192271 0.260296 0.387806 0.613670 0.821102 0.956426 1.110958 1.384889 1.709467 92.379868
98 194 0.056407 0.144255 0.238414 0.296456 0.409011 0.657486 0.904371 1.036283 1.168592 1.447954 1.807283 91.833481
98 195 0.069412 0.127020 0.181073 0.248247 0.379182 0.608831 0.835683 1.016306 1.220046 1.543088 1.923427 91.847679
98 196 0.070717 0.127462 0.180315 0.260034 0.429991 0.699769 0.942766 1.151373 1.426821 1.817627 2.217103 90.676025
98 197 0.069211 0.131264 0.206692 0.331948 0.585530 0.959538 1.265467 1.477599 1.730258 2.106990 2.485282 88.650223
98 198 0.091040 0.206121 0.312943 0.404289 0.602437 0.945623 1.226260 1.390504 1.630533 2.057672 2.534350 88.598228
98 199 0.165148 0.248098 0.311774 0.447877 0.731588 1.112517 1.386724 1.594020 1.879711 2.303819 2.711864 87.106857
98 200 0.055936 0.142769 0.254901 0.388081 0.685829 1.206040 1.630219 1.817234 2.034926 2.448687 2.842728 86.492653
98 201 0.049446 0.117610 0.206354 0.319492 0.569014 1.032629 1.477884 1.745091 2.010344 2.479345 2.973368 87.019417
98 202 0.078314 0.184125 0.306333 0.425735 0.663001 1.113413 1.573435 1.900361 2.243772 2.765017 3.306403 85.440094
98 203 0.082810 0.218271 0.392639 0.594231 1.026502 1.727012 2.224301 2.376529 2.566662 2.979002 3.369484 82.442558
98 204 0.063258 0.132642 0.220744 0.356116 0.663329 1.194843 1.687607 2.015107 2.371975 2.930922 3.459774 84.903679
98 205 0.066708 0.158130 0.262822 0.372187 0.610938 1.053138 1.480924 1.798404 2.207303 2.827789 3.447104 85.714546
98 206 0.100381 0.177397 0.264642 0.435882 0.841628 1.498804 2.070394 2.456004 2.839274 3.332275 3.699240 82.284073
98 207 0.081668 0.221635 0.390163 0.549602 0.882267 1.485325 1.997569 2.232625 2.504184 3.021357 3.561214 83.072388
98 208 0.045760 0.092538 0.145377 0.218390 0.386827 0.732042 1.131617 1.471474 1.835377 2.405431 3.034608 88.500557
98 209 0.072032 0.123199 0.171455 0.264448 0.511003 0.964070 1.419589 1.803005 2.232281 2.755446 3.154994 86.528481
98 210 0.108438 0.249951 0.379732 0.496817 0.791967 1.366615 1.857918 2.095140 2.360895 2.826628 3.255090 84.210815
98 211 0.147196 0.287989 0.416315 0.546193 0.769253 1.141653 1.480357 1.719088 1.973500 2.357712 2.793482 86.367264
98 212 0.074581 0.130624 0.189533 0.291038 0.510282 0.852854 1.148872 1.373367 1.635883 2.019509 2.400123 89.373329
98 213 0.146006 0.295485 0.410932 0.502094 0.677328 0.962008 1.201691 1.385627 1.637929 1.986214 2.347621 88.447067
98 214 0.116460 0.167567 0.217124 0.331311 0.552772 0.817560 1.014574 1.204917 1.457979 1.765910 2.028594 90.325233
98 215 0.110465 0.167024 0.218301 0.339566 0.614073 0.962332 1.169268 1.301007 1.517193 1.837642 2.101844 89.661285
98 216 0.219360 0.501873 0.619957 0.600942 0.732205 1.087737 1.341039 1.382436 1.477293 1.772589 2.128478 88.136086
98 217 0.090238 0.191490 0.278776 0.360502 0.549752 0.902331 1.182289 1.282853 1.378162 1.627119 1.915113 90.241379
98 218 0.030634 0.059160 0.086665 0.139505 0.305361 0.640125 0.937060 1.084763 1.231711 1.488225 1.679702 92.317085
98 219 0.189999 0.373771 0.432937 0.446234 0.579606 0.841454 0.991332 1.003877 1.067232 1.273486 1.508268 91.291801
98 220 0.132955 0.412903 0.644542 0.611450 0.614435 0.839426 1.056846 1.094365 1.113916 1.289270 1.570836 90.619057
98 221 0.039994 0.095908 0.165904 0.235524 0.368658 0.623395 0.871886 0.991579 1.056692 1.219724 1.426665 92.904076
98 222 0.044096 0.081253 0.106445 0.137389 0.215863 0.363414 0.516669 0.650561 0.809847 1.029746 1.247910 94.796806
98 223 0.036876 0.063119 0.088763 0.138752 0.252494 0.416482 0.550220 0.668891 0.836524 1.071917 1.301998 94.573959
98 224 0.068155 0.141575 0.214926 0.299137 0.446977 0.647281 0.798264 0.921104 1.118103 1.423717 1.770802 92.149956
98 225 0.034572 0.062256 0.087678 0.131181 0.238997 0.435174 0.639256 0.827166 1.065918 1.404961 1.734008 93.338837
98 226 0.061716 0.094396 0.125964 0.203824 0.404647 0.711783 0.931884 1.076355 1.298579 1.659649 1.986756 91.444450
98 227 0.173839 0.442271 0.590077 0.579721 0.728822 1.122801 1.404215 1.450710 1.594323 2.010034 2.511993 87.391197
98 228 0.097823 0.236671 0.362334 0.439930 0.650685 1.142449 1.590320 1.727714 1.831952 2.200949 2.652282 87.066895
98 229 0.073518 0.156543 0.228566 0.308775 0.520590 0.961996 1.370382 1.557604 1.740119 2.122525 2.507813 88.451561
98 230 0.184446 0.385518 0.478207 0.521354 0.727555 1.162953 1.499375 1.623383 1.811946 2.224528 2.659148 86.721588
98 231 0.140511 0.381905 0.638177 0.842629 1.242080 1.847468 2.160681 2.127325 2.199690 2.527713 2.884151 83.007668
98 232 0.206263 0.277081 0.308852 0.423300 0.746252 1.323876 1.834843 2.156875 2.477736 2.941812 3.276999 84.026108
98 233 0.127726 0.315186 0.473957 0.560078 0.768526 1.217353 1.597779 1.755745 1.972236 2.435827 2.953639 85.821953
98 234 0.175652 0.489117 0.751738 0.816079 1.036501 1.624691 2.125233 2.230688 2.304651 2.672639 3.137589 82.635422
98 235 0.134901 0.342082 0.556942 0.713687 1.047964 1.722240 2.300043 2.468564 2.573910 2.913872 3.280324 81.945473
98 236 0.193325 0.234842 0.262502 0.374901 0.668212 1.135256 1.530244 1.835273 2.213088 2.744445 3.188270 85.619644
98 237 0.106845 0.211070 0.296933 0.405083 0.666136 1.104925 1.461953 1.686779 2.001937 2.510367 2.990233 86.557732
98 238 0.170434 0.411676 0.602550 0.706135 0.999850 1.608219 2.072605 2.175397 2.311789 2.735165 3.214766 82.991417
98 239 0.125200 0.305527 0.502584 0.648966 0.912886 1.448616 1.956265 2.186816 2.364038 2.761374 3.243815 83.543907
98 240 0.146418 0.289795 0.409458 0.509058 0.710964 1.142601 1.611951 1.929843 2.196303 2.639780 3.160654 85.253174
98 241 0.101546 0.264837 0.436636 0.535496 0.724094 1.130004 1.524887 1.745827 1.983639 2.426590 2.965660 86.160782
98 242 0.088883 0.154061 0.217423 0.312216 0.505963 0.853226 1.221923 1.521157 1.812870 2.236503 2.692453 88.383316
98 243 0.186344 0.393598 0.558391 0.694573 0.957312 1.349394 1.601984 1.709761 1.908502 2.257763 2.623474 85.758904
98 244 0.068460 0.131661 0.204201 0.309549 0.523203 0.868097 1.176814 1.398248 1.642290 2.005037 2.377104 89.295341
98 245 0.050798 0.084369 0.117321 0.183883 0.345155 0.611528 0.871601 1.125045 1.454054 1.875492 2.251301 91.029449
98 246 0.107819 0.200372 0.282127 0.403415 0.647154 0.978223 1.192377 1.303185 1.481011 1.790515 2.109224 89.504585
98 247 0.078765 0.231817 0.402133 0.484441 0.638216 0.963940 1.229648 1.298057 1.371516 1.610615 1.929754 89.761101
98 248 0.049363 0.075399 0.101481 0.164517 0.328186 0.598157 0.844489 1.049906 1.293439 1.626535 1.905150 91.963379
98 249 0.074292 0.110809 0.128571 0.180654 0.334377 0.591886 0.801343 0.952588 1.160246 1.476038 1.748465 92.440727
98 250 0.096837 0.258505 0.404196 0.458224 0.575690 0.828778 1.020289 1.078103 1.175417 1.418155 1.710878 90.974930
98 251 0.072335 0.163982 0.261670 0.333902 0.449581 0.680987 0.898494 1.006473 1.091221 1.292322 1.560576 92.188454
98 252 0.038348 0.071374 0.103162 0.146080 0.243262 0.428651 0.622267 0.770759 0.921847 1.154962 1.406371 94.092918
98 253 0.052393 0.097815 0.140142 0.190789 0.289626 0.447962 0.589905 0.699004 0.830772 1.035620 1.267016 94.358955
98 254 0.073644 0.091983 0.111380 0.171401 0.288500 0.418835 0.512722 0.624111 0.792943 1.009690 1.217931 94.686859
98 255 0.058215 0.079922 0.103990 0.163228 0.277765 0.412462 0.511837 0.618896 0.778403 0.993084 1.204997 94.797203
98 256 0.056532 0.106912 0.152933 0.206661 0.303813 0.449039 0.571128 0.668894 0.797364 0.995988 1.225911 94.464828
98 257 0.027222 0.051835 0.078513 0.114665 0.190567 0.340551 0.503924 0.628397 0.743502 0.932671 1.157866 95.230286
98 258 0.065035 0.145670 0.214885 0.248811 0.315942 0.470451 0.621135 0.713816 0.815290 1.018523 1.292807 94.077637
98 259 0.060458 0.138120 0.203685 0.236114 0.306109 0.467035 0.622579 0.708894 0.797240 0.991861 1.257035 94.210869
98 260 0.060515 0.109755 0.141906 0.180468 0.280678 0.457309 0.601663 0.687963 0.801309 1.008991 1.239074 94.430367
98 261 0.058747 0.106036 0.134455 0.172757 0.286319 0.486132 0.639933 0.722324 0.838401 1.051615 1.275760 94.227516
98 262 0.089995 0.164127 0.195841 0.228941 0.332661 0.501470 0.611909 0.673814 0.798395 1.025546 1.266358 94.110939
98 263 0.180995 0.233681 0.226548 0.266601 0.406909 0.606666 0.715386 0.776016 0.906035 1.148884 1.392647 93.139633
98 264 0.052746 0.129786 0.207035 0.258928 0.361076 0.557067 0.727132 0.817214 0.928215 1.150278 1.418074 93.392448
98 265 0.070564 0.088791 0.112397 0.184681 0.338570 0.544035 0.715008 0.880673 1.087870 1.367829 1.631627 92.977951
98 266 0.077895 0.139926 0.193719 0.272217 0.433093 0.668534 0.848216 0.976697 1.155231 1.424179 1.690773 92.119514
98 267 0.044404 0.110571 0.185313 0.248761 0.374037 0.608971 0.815200 0.924894 1.054237 1.313876 1.625793 92.693939
98 268 0.055730 0.073990 0.096465 0.167204 0.334239 0.562738 0.751197 0.949291 1.222188 1.578740 1.891605 92.316612
98 269 0.071509 0.127311 0.186165 0.292547 0.515360 0.810354 1.023406 1.194776 1.437361 1.757989 2.041402 90.541824
98 270 0.061285 0.113465 0.165291 0.242216 0.402363 0.657511 0.879887 1.050147 1.260513 1.574802 1.895367 91.697151
98 271 0.034221 0.079202 0.130788 0.188168 0.320770 0.575669 0.822309 0.982194 1.157494 1.453872 1.773071 92.482246
98 272 0.060392 0.134027 0.227572 0.337097 0.536999 0.856202 1.124120 1.272014 1.419362 1.681341 1.969022 90.381851
98 273 0.182679 0.259296 0.307998 0.419744 0.648801 0.932845 1.102338 1.222552 1.419476 1.719341 2.016064 89.768867
98 274 0.069106 0.106642 0.144591 0.227470 0.409182 0.667631 0.875861 1.050396 1.275725 1.596512 1.905915 91.670967
98 275 0.066097 0.119881 0.183295 0.293993 0.502372 0.753920 0.927109 1.068057 1.275279 1.555943 1.813663 91.440392
98 276 0.273934 0.304432 0.319843 0.459748 0.744189 1.024306 1.161929 1.294863 1.516017 1.798232 2.021708 89.080803
98 277 0.117757 0.223835 0.315176 0.438553 0.686948 1.009971 1.200128 1.305241 1.498545 1.812431 2.113594 89.277824
98 278 0.045892 0.068324 0.091560 0.151522 0.308907 0.567599 0.802321 1.002435 1.242432 1.574497 1.872399 92.272118
98 279 0.041540 0.077364 0.115327 0.184484 0.348095 0.594104 0.781093 0.914977 1.112912 1.421240 1.704860 92.704002
98 280 0.154177 0.318579 0.399175 0.450772 0.649029 0.993023 1.183526 1.192963 1.269693 1.514720 1.770291 90.104057
98 281 0.056267 0.157042 0.282191 0.388732 0.575713 0.886965 1.099883 1.129643 1.157710 1.323869 1.540867 91.401123
98 282 0.008733 0.017385 0.029105 0.052686 0.126715 0.314134 0.576816 0.810615 0.995430 1.217168 1.366140 94.485077
98 283 0.028775 0.054207 0.077650 0.126037 0.269648 0.513928 0.687974 0.769649 0.880272 1.070297 1.208154 94.313408
98 284 0.125155 0.352734 0.493174 0.495127 0.583783 0.790844 0.885839 0.847478 0.867964 1.020822 1.209656 92.327423
98 285 0.042505 0.138939 0.280330 0.367694 0.454944 0.632458 0.795864 0.848952 0.859693 0.944587 1.084363 93.549667
98 286 0.014405 0.028394 0.047162 0.081519 0.172079 0.365600 0.593980 0.761575 0.861638 0.990000 1.090171 94.993477
98 287 0.030351 0.086338 0.148329 0.188317 0.254882 0.367637 0.475212 0.561442 0.661695 0.796220 0.936325 95.493248
98 288 0.011814 0.022192 0.035519 0.055117 0.090094 0.159834 0.245229 0.326047 0.402032 0.533158 0.708039 97.410927
99 100 0.000000 0.000000 0.000000 0.000000 0.000000 0.000000 0.000000 0.000000 0.000000 0.000000 0.000000 0.000000
99 101 0.237572 3.225308 14.296156 56.850018 13.773605 1.744141 0.675413 0.379551 0.108864 0.035673 0.019028 8.654675
99 102 8.642119 45.135818 16.032187 10.389807 4.537587 4.335541 3.674263 2.079428 0.613299 0.191602 0.065078 4.303271
99 103 1.356033 22.360874 34.941711 24.771065 4.613625 2.114285 1.784601 1.763677 1.513305 1.302993 0.758459 2.719371
99 104 0.783099 2.799060 1.049022 2.617115 10.498878 40.872787 23.905060 6.042457 1.488566 1.119825 0.835516 7.988614
99 105 0.096523 0.186542 0.342283 0.610491 1.060043 6.867641 41.860153 28.511017 7.172397 2.385093 1.662934 9.244880
99 106 0.075169 0.204471 0.305622 0.437410 1.161864 9.216155 40.555931 21.322035 6.283337 3.429926 3.727018 13.281064
99 107 0.150489 0.154881 0.360700 1.156714 1.562627 2.055405 7.832108 17.337631 34.288200 17.957205 7.034865 10.109174
99 108 0.087811 0.384740 0.577271 0.496843 0.568562 0.862994 1.758401 1.764835 4.822548 13.147965 32.781803 42.746223
99 109 0.026001 0.039454 0.054925 0.106873 0.140204 0.239429 0.629058 0.778046 1.372059 2.478233 7.474743 86.660973
99 110 0.045616 0.080981 0.111642 0.191234 0.301798 0.644727 1.830305 1.910468 2.463951 3.279568 7.058998 82.080711
99 111 0.079526 0.186298 0.313447 0.479090 0.725126 1.258529 2.044469 2.928729 3.996709 5.596043 7.484832 74.907196
99 112 0.025505 0.043923 0.069439 0.130439 0.249448 0.492328 0.837453 1.247400 1.756548 2.601156 3.726098 88.820259
99 113 0.028557 0.050147 0.072420 0.116411 0.189770 0.330875 0.512146 0.717104 0.983952 1.453074 2.123109 93.422440
99 114 0.056941 0.125046 0.199791 0.287181 0.407091 0.644728 0.945074 1.241176 1.593071 2.182757 2.995222 89.321922
99 115 0.029123 0.052357 0.085812 0.159549 0.298229 0.518066 0.775843 1.058827 1.406213 1.920322 2.524403 91.171249
99 116 0.249369 0.348080 0.405806 0.599409 0.915908 1.249222 1.505133 1.791583 2.233300 2.837636 3.471785 84.392769
99 117 0.069743 0.100382 0.122341 0.205675 0.407579 0.706305 0.957895 1.180122 1.508310 2.055483 2.654885 90.031281
99 118 0.046696 0.095497 0.158996 0.263552 0.445691 0.758028 1.151364 1.577764 2.103300 2.842417 3.658481 86.898216
99 119 0.368266 0.420755 0.513668 0.926484 1.689835 2.563689 3.212857 3.754676 4.471980 5.470896 6.374067 70.232826
99 120 0.329004 0.824975 1.226298 1.497678 1.892100 2.721664 3.523048 3.897507 4.304197 5.176559 6.271855 68.335114
99 121 0.118843 0.243865 0.382192 0.593218 1.007001 1.860345 2.929128 3.745060 4.399476 5.421379 6.560740 72.738754
99 122 0.387711 0.783305 1.114882 1.618777 2.680764 4.567675 6.259819 6.908227 7.321877 8.299605 9.166341 50.891018
99 123 0.629496 1.374284 1.934940 2.376721 3.154920 4.405426 5.280742 5.522202 5.731712 6.122485 6.398250 57.068825
99 124 0.300917 0.412202 0.541159 0.909324 1.707487 2.908978 4.035322 4.933481 5.675218 6.520039 7.113322 64.942558
99 125 0.133571 0.282945 0.460208 0.742350 1.396035 2.651201 4.020722 5.094662 6.129563 7.290695 7.957004 63.841045
99 126 1.046552 2.117757 2.912133 3.743775 5.105236 6.824563 7.470071 6.986858 6.457575 6.218956 5.916326 45.200195
99 127 1.073777 2.480445 3.374889 3.976917 5.352275 7.260279 7.847007 7.119263 6.494291 6.261385 5.883000 42.876469
99 128 0.110219 0.170671 0.250972 0.523664 1.452798 3.551822 6.140994 8.194210 9.165983 9.277560 8.348365 52.812744
99 129 0.458429 1.045299 1.632111 2.505261 4.455775 7.202846 8.310507 7.596754 6.927309 6.767101 6.363639 46.734970
99 130 3.262231 6.468309 6.354405 5.470810 6.023924 7.201820 6.956326 5.756609 5.019543 4.700276 4.295752 38.489994
99 131 0.596550 1.862444 3.280543 4.085474 5.235387 7.076709 7.934958 7.182418 6.319091 5.975589 5.648089 44.802750
99 132 0.068925 0.116293 0.196904 0.508763 1.819533 4.966758 8.054375 9.085197 8.529133 7.888002 6.815140 51.950981
99 133 1.277352 2.879235 4.238702 5.331060 6.280849 6.666242 6.113980 5.360858 5.081526 4.945640 4.701272 47.123287
99 134 4.226488 3.417844 3.000652 4.186031 5.807067 6.378962 5.959114 5.644665 5.420732 5.110845 4.662650 46.184952
99 135 0.145907 0.246443 0.390591 0.878970 2.271701 4.069888 4.991771 5.615425 6.564806 7.090743 6.574534 61.159218
99 136 0.060270 0.101092 0.180404 0.456774 1.367576 3.091857 4.655744 5.524608 5.899570 6.159881 5.960062 66.542160
99 137 0.408922 1.089617 2.019167 2.782426 3.488445 4.430824 5.022866 4.982903 4.805133 4.780318 4.831885 61.357491
99 138 0.193377 0.453181 0.801476 1.155467 1.675632 2.633719 3.643307 4.179695 4.409260 4.795149 5.211207 70.848534
99 139 0.040261 0.086634 0.140384 0.217389 0.399166 0.768203 1.237734 1.753765 2.414309 3.319012 4.222167 85.400978
99 140 0.007162 0.014093 0.027780 0.060848 0.143353 0.310402 0.567793 0.952572 1.499173 2.193686 2.879384 91.343758
99 141 0.004241 0.008092 0.014548 0.029304 0.064218 0.131895 0.229198 0.374958 0.604291 0.969198 1.447752 96.122299
99 142 0.001980 0.003517 0.006245 0.014086 0.037257 0.086130 0.155484 0.263385 0.452304 0.765178 1.147699 97.066734
99 143 0.028614 0.056455 0.103348 0.210079 0.442701 0.750782 1.000072 1.235096 1.548337 1.950741 2.317684 90.356087
99 144 0.025668 0.070135 0.132057 0.204406 0.357173 0.638610 0.945470 1.221234 1.573284 2.105197 2.667237 90.059525
99 145 0.003334 0.005234 0.008412 0.017655 0.043970 0.101844 0.190137 0.324214 0.535409 0.871641 1.258840 96.639313
99 146 0.008832 0.014667 0.025891 0.062371 0.170425 0.350087 0.515807 0.688322 0.927525 1.240104 1.481272 94.514694
99 147 0.071581 0.215013 0.389034 0.522545 0.756930 1.143273 1.393679 1.416026 1.446527 1.671641 1.982764 88.990990
99 148 0.009573 0.020409 0.037911 0.071725 0.160474 0.342504 0.547607 0.723931 0.923008 1.241940 1.562279 94.358635
99 149 0.002947 0.004591 0.008002 0.019106 0.052335 0.118915 0.214259 0.364064 0.597326 0.897584 1.134739 96.586136
99 150 0.037282 0.058918 0.097652 0.208352 0.451795 0.694544 0.804834 0.882482 1.011883 1.206172 1.369122 93.176964
99 151 0.056732 0.176385 0.311711 0.384536 0.519082 0.793756 1.020254 1.079365 1.110159 1.257421 1.459894 91.830704
99 152 0.004252 0.007936 0.014219 0.027903 0.062306 0.135042 0.236710 0.356855 0.500824 0.715112 0.953394 96.985451
99 153 0.006051 0.009581 0.015987 0.035197 0.088965 0.180491 0.280015 0.400729 0.565142 0.770134 0.941685 96.706024
99 154 0.053291 0.102650 0.161498 0.246827 0.387692 0.547167 0.648127 0.716218 0.805822 0.950733 1.108339 94.271637
99 155 0.014021 0.025418 0.039818 0.066141 0.124513 0.222669 0.325025 0.421450 0.529146 0.678924 0.829637 96.723244
99 156 0.006848 0.012832 0.020088 0.032408 0.059830 0.111225 0.170462 0.233810 0.315371 0.444622 0.599762 97.992744
99 157 0.007960 0.012949 0.020706 0.039681 0.085160 0.158332 0.231622 0.308550 0.409949 0.555633 0.704305 97.465157
99 158 0.029672 0.057180 0.087148 0.124086 0.186933 0.278538 0.360115 0.426151 0.499695 0.614862 0.747721 96.587906
99 159 0.005503 0.009767 0.015612 0.027150 0.053808 0.101519 0.155258 0.210103 0.275062 0.372371 0.479921 98.293922
99 160 0.004463 0.007417 0.011450 0.020107 0.039450 0.072054 0.107744 0.146578 0.196080 0.270850 0.355956 98.767853
99 161 0.013797 0.025119 0.036857 0.051929 0.080402 0.123535 0.162189 0.195404 0.235376 0.299849 0.374374 98.401169
99 162 0.011525 0.016246 0.021720 0.035234 0.063014 0.098596 0.128093 0.158343 0.196216 0.249662 0.304329 98.717026
99 163 0.004465 0.007754 0.011888 0.019210 0.033644 0.055149 0.077641 0.103868 0.138417 0.186507 0.238667 99.122795
99 164 0.002886 0.004874 0.007707 0.013829 0.027295 0.047274 0.067655 0.091615 0.123384 0.167966 0.216079 99.229439
99 165 0.005302 0.008515 0.011877 0.018216 0.031080 0.049112 0.066508 0.086887 0.113561 0.151538 0.194102 99.263298
99 166 0.002236 0.003796 0.006068 0.011343 0.024751 0.047382 0.070545 0.093719 0.120972 0.160378 0.201357 99.257454
99 167 0.014726 0.028584 0.040512 0.052471 0.073159 0.102836 0.127683 0.148793 0.175791 0.220576 0.274889 98.739983
99 168 0.009142 0.018620 0.029406 0.041766 0.062571 0.096223 0.129025 0.155364 0.182008 0.229590 0.290426 98.755852
99 169 0.002547 0.003928 0.005946 0.010983 0.023370 0.045959 0.073688 0.105985 0.143249 0.193310 0.242309 99.148727
99 170 0.007520 0.012882 0.018898 0.030471 0.055494 0.091188 0.119858 0.142509 0.170618 0.220032 0.275596 98.854935
99 171 0.013686 0.033038 0.054043 0.068662 0.088324 0.124525 0.161065 0.188407 0.217122 0.273953 0.353896 98.423286
99 172 0.004313 0.007530 0.011874 0.020014 0.037378 0.067098 0.100094 0.133004 0.168961 0.224335 0.289804 98.935600
99 173 0.004163 0.006496 0.009622 0.016768 0.033064 0.058917 0.087575 0.122480 0.168558 0.231733 0.296881 98.963745
99 174 0.009122 0.015177 0.022952 0.038003 0.067963 0.109487 0.146186 0.182107 0.227353 0.296656 0.374017 98.510979
99 175 0.016262 0.027095 0.037633 0.055706 0.089629 0.133517 0.168883 0.206029 0.260929 0.343128 0.434123 98.227066
99 176 0.006847 0.011277 0.017378 0.029267 0.053328 0.091110 0.131698 0.176658 0.232402 0.312007 0.400397 98.537636
99 177 0.008126 0.013314 0.019771 0.033613 0.066897 0.124214 0.183114 0.237115 0.298076 0.390785 0.489009 98.135963
99 178 0.030562 0.067959 0.102314 0.124526 0.161393 0.233050 0.300622 0.347484 0.403154 0.509647 0.648327 97.070961
99 179 0.023994 0.047650 0.074514 0.102782 0.144118 0.216016 0.287873 0.340791 0.390988 0.487230 0.616846 97.267197
99 180 0.010065 0.014995 0.021074 0.036550 0.075637 0.145346 0.219243 0.288240 0.363103 0.470607 0.577378 97.777763
99 181 0.026351 0.056078 0.090496 0.122687 0.171022 0.256103 0.340459 0.401978 0.464065 0.578246 0.727083 96.765427
99 182 0.047502 0.066883 0.081062 0.115648 0.184686 0.273413 0.338296 0.398329 0.487728 0.626896 0.777344 96.602211
99 183 0.038384 0.055731 0.074005 0.109381 0.170888 0.249947 0.317537 0.390353 0.491933 0.640551 0.805235 96.656052
99 184 0.015441 0.024962 0.036709 0.063621 0.132037 0.249499 0.355880 0.435412 0.526357 0.679252 0.837959 96.642868
99 185 0.053819 0.114200 0.173967 0.220023 0.283216 0.398720 0.510325 0.588241 0.669410 0.815049 1.000464 95.172569
99 186 0.059020 0.117477 0.175096 0.227836 0.306282 0.440512 0.562844 0.642180 0.722358 0.876472 1.078470 94.791451
99 187 0.021548 0.034196 0.048954 0.080855 0.156631 0.291099 0.433427 0.559003 0.687402 0.868643 1.052837 95.765404
99 188 0.054009 0.105092 0.164032 0.231557 0.325594 0.453059 0.564074 0.659972 0.782675 0.969225 1.191336 94.499374
99 189 0.055641 0.075476 0.096304 0.150535 0.262763 0.421949 0.558987 0.683873 0.830252 1.032020 1.238274 94.593925
99 190 0.083310 0.153785 0.229308 0.315722 0.432787 0.584791 0.710151 0.817209 0.956854 1.166810 1.416878 93.132393
99 191 0.033502 0.058184 0.087432 0.138348 0.245718 0.425122 0.604027 0.758038 0.931006 1.182125 1.452566 94.083931
99 192 0.089876 0.123232 0.147339 0.209716 0.339672 0.524282 0.678180 0.824689 1.017531 1.284835 1.558135 93.202515
99 193 0.100539 0.186607 0.262271 0.347908 0.497249 0.723264 0.900424 1.014098 1.162818 1.426695 1.738095 91.640030
99 194 0.094449 0.217397 0.326083 0.387527 0.503803 0.758480 1.000858 1.126568 1.245573 1.505304 1.850164 90.983795
99 195 0.091054 0.141038 0.189211 0.279585 0.453264 0.712152 0.948978 1.159334 1.402415 1.733470 2.073050 90.816452
99 196 0.103936 0.159628 0.213404 0.323316 0.551480 0.890220 1.190059 1.450368 1.750270 2.134263 2.486446 88.746613
99 197 0.170501 0.279789 0.393403 0.589639 0.905233 1.256049 1.480982 1.656568 1.910324 2.274168 2.648711 86.434631
99 198 0.154149 0.292629 0.407724 0.551928 0.845797 1.279545 1.595191 1.777240 2.028116 2.433169 2.829716 85.804794
99 199 0.355777 0.451123 0.476088 0.635242 1.009115 1.521526 1.857915 2.068931 2.323739 2.696598 3.007074 83.596870
99 200 0.187536 0.443351 0.679839 0.848584 1.148687 1.682965 2.096634 2.246359 2.402186 2.744153 3.121247 82.398460
99 201 0.165116 0.323118 0.456141 0.612446 0.946477 1.559299 2.111565 2.385302 2.557271 2.880768 3.218929 82.783569
99 202 0.227525 0.431152 0.580032 0.782647 1.214913 1.878466 2.355970 2.558121 2.748393 3.091262 3.394341 80.737183
99 203 0.351462 0.778397 1.127285 1.371521 1.750540 2.355844 2.746392 2.820342 2.900389 3.159081 3.454513 77.184227
99 204 0.216022 0.365471 0.535089 0.839987 1.390279 2.103261 2.595978 2.833049 3.011572 3.291482 3.542057 79.275749
99 205 0.184667 0.327930 0.443963 0.634838 1.071392 1.770816 2.371578 2.762010 3.119285 3.519966 3.742138 80.051414
99 206 0.514088 0.649557 0.754900 1.146732 1.877400 2.588155 2.815402 2.861385 3.021626 3.318011 3.527576 76.925171
99 207 0.257585 0.620972 1.023352 1.348340 1.774515 2.370057 2.731955 2.794368 2.892590 3.165465 3.464740 77.556053
99 208 0.075552 0.116713 0.172335 0.315192 0.678063 1.313617 1.965858 2.497812 2.950727 3.421534 3.688346 82.804260
99 209 0.167643 0.232187 0.322424 0.586876 1.138413 1.767444 2.133156 2.408965 2.767934 3.169704 3.397763 81.907486
99 210 0.327270 0.638277 0.858552 1.108130 1.622844 2.323425 2.646815 2.629490 2.709471 3.007311 3.283650 78.844765
99 211 0.220559 0.379795 0.558854 0.825954 1.245860 1.773782 2.137927 2.338105 2.552491 2.906723 3.283168 81.776779
99 212 0.082936 0.108327 0.149436 0.273039 0.550657 0.946300 1.324841 1.739673 2.234715 2.753815 3.127227 86.709038
99 213 0.123374 0.229790 0.358736 0.537991 0.827457 1.220224 1.554761 1.818542 2.115946 2.507596 2.914414 85.791168
99 214 0.099897 0.122008 0.160101 0.280851 0.518742 0.802327 1.039713 1.305737 1.633056 2.013301 2.363375 89.660896
99 215 0.080545 0.111438 0.160366 0.288874 0.548393 0.861216 1.098736 1.351941 1.707852 2.145149 2.522075 89.123413
99 216 0.204259 0.425561 0.556787 0.642484 0.881166 1.274199 1.492330 1.518018 1.620889 1.924064 2.276637 87.183609
99 217 0.080704 0.141088 0.210900 0.332017 0.574842 0.930026 1.193602 1.337443 1.496172 1.797238 2.131752 89.774216
99 218 0.020952 0.032392 0.051654 0.101168 0.222549 0.442089 0.715836 1.042196 1.414599 1.801499 2.070674 92.084389
99 219 0.098726 0.162802 0.231444 0.366532 0.636749 0.967254 1.145545 1.213180 1.314473 1.529108 1.745570 90.588615
99 220 0.112747 0.303941 0.479339 0.524004 0.608527 0.876416 1.120700 1.172309 1.174746 1.333217 1.606775 90.687279
99 221 0.026096 0.052656 0.094566 0.159978 0.277768 0.484701 0.717688 0.908371 1.065724 1.294230 1.560127 93.358093
99 222 0.023416 0.039077 0.056446 0.089071 0.157156 0.271846 0.401074 0.547296 0.731556 0.974534 1.230357 95.478172
99 223 0.017381 0.026746 0.040871 0.077211 0.162750 0.294160 0.424053 0.571384 0.773166 1.043084 1.320289 95.248909
99 224 0.049401 0.095729 0.159085 0.260968 0.427428 0.631274 0.797269 0.959339 1.190927 1.513679 1.875056 92.039848
99 225 0.023815 0.039150 0.059307 0.103287 0.203377 0.375218 0.567201 0.778390 1.042621 1.401676 1.781437 93.624519
99 226 0.044623 0.060894 0.087157 0.163828 0.341000 0.594443 0.826162 1.095229 1.477880 1.955134 2.352561 91.001091
99 227 0.178778 0.360456 0.486214 0.602531 0.884861 1.353552 1.635619 1.683810 1.811186 2.175929 2.591143 86.235924
99 228 0.143201 0.278258 0.404445 0.559891 0.862132 1.357522 1.736617 1.881904 2.020661 2.371446 2.790958 85.592964
99 229 0.077058 0.131369 0.191764 0.295447 0.500802 0.852191 1.241428 1.633233 2.071588 2.589136 3.012870 87.403114
99 230 0.170868 0.244535 0.309267 0.494474 0.938604 1.542397 1.872455 1.980845 2.135683 2.469997 2.778343 85.062531
99 231 0.292175 0.695619 1.106702 1.366048 1.636352 1.998721 2.195452 2.239559 2.391717 2.708884 3.061641 80.307129
99 232 0.355740 0.395741 0.414686 0.598734 1.022563 1.646899 2.117039 2.393886 2.622978 2.982699 3.282420 82.166611
99 233 0.129291 0.244816 0.342417 0.483590 0.820241 1.416545 1.940572 2.257356 2.581442 3.040037 3.389063 83.354637
99 234 0.307516 0.639140 0.882450 1.053715 1.401181 2.074146 2.538135 2.546873 2.499795 2.753493 3.123451 80.180107
99 235 0.340671 0.754793 1.110612 1.343107 1.653737 2.168086 2.518634 2.585481 2.648754 2.886107 3.200688 78.789330
99 236 0.206077 0.258793 0.315144 0.497783 0.900051 1.480270 1.958166 2.324312 2.666958 3.073645 3.370608 82.948196
99 237 0.128072 0.197739 0.265923 0.417247 0.760643 1.282897 1.718240 2.046260 2.417436 2.889957 3.255664 84.619919
99 238 0.287064 0.598125 0.835716 1.009879 1.340364 1.922507 2.335517 2.447265 2.580624 2.943687 3.366204 80.333038
99 239 0.275166 0.570943 0.842956 1.047438 1.334229 1.849169 2.282443 2.466389 2.593597 2.891866 3.283069 80.562737
99 240 0.205048 0.346913 0.470123 0.645482 0.962430 1.482189 1.957278 2.265432 2.524640 2.923896 3.352603 82.863960
99 241 0.137320 0.317782 0.521488 0.673634 0.883882 1.299961 1.745674 2.047986 2.291665 2.666251 3.130842 84.283516
99 242 0.087851 0.141061 0.206292 0.342314 0.632915 1.090824 1.507075 1.813815 2.101653 2.500823 2.887636 86.687744
99 243 0.267478 0.502773 0.699047 0.883936 1.124470 1.427271 1.632931 1.761534 1.954949 2.257341 2.601412 84.886864
99 244 0.113423 0.188361 0.272013 0.420498 0.689141 1.035436 1.306818 1.512847 1.740634 2.043871 2.353885 88.323074
99 245 0.048778 0.076245 0.113872 0.200009 0.391953 0.704431 1.051496 1.420102 1.813597 2.204555 2.483061 89.491898
99 246 0.144374 0.236484 0.327835 0.498643 0.815252 1.172445 1.367790 1.475777 1.651116 1.930576 2.199032 88.180672
99 247 0.134035 0.340897 0.546845 0.649106 0.779567 1.041079 1.259369 1.345653 1.436328 1.653372 1.952221 88.861526
99 248 0.062197 0.087290 0.120431 0.206943 0.399968 0.682559 0.942237 1.178831 1.422813 1.708352 1.944571 91.243805
99 249 0.058388 0.080383 0.103793 0.173944 0.345735 0.605623 0.830150 1.032897 1.285787 1.613941 1.880006 91.989357
99 250 0.105147 0.255201 0.402243 0.479595 0.594640 0.835267 1.041409 1.123479 1.203322 1.403188 1.670463 90.886047
99 251 0.098782 0.183360 0.268901 0.364719 0.508387 0.726913 0.915277 1.037985 1.150784 1.339117 1.570436 91.835335
99 252 0.048776 0.077701 0.106965 0.158330 0.260387 0.428271 0.601007 0.765678 0.949699 1.191303 1.438338 93.973549
99 253 0.054856 0.090722 0.125883 0.182289 0.286290 0.430779 0.556943 0.678025 0.836589 1.051107 1.279319 94.427200
99 254 0.064941 0.079717 0.102624 0.169527 0.286698 0.409322 0.504810 0.632008 0.814990 1.036490 1.252705 94.646164
99 255 0.060521 0.074976 0.095829 0.157939 0.273501 0.403619 0.507736 0.637781 0.818935 1.035781 1.242607 94.690773
99 256 0.057642 0.105040 0.158394 0.231297 0.341697 0.479176 0.591890 0.698555 0.845707 1.055422 1.293819 94.141357
99 257 0.023569 0.039380 0.059839 0.097962 0.177980 0.323229 0.481662 0.618141 0.747677 0.943193 1.170030 95.317337
99 258 0.064469 0.133172 0.197607 0.248273 0.332598 0.489780 0.640051 0.747414 0.869400 1.083815 1.358548 93.834869
99 259 0.062963 0.121555 0.176925 0.230194 0.320449 0.483007 0.634858 0.735312 0.839623 1.039109 1.300996 94.055008
99 260 0.043851 0.067721 0.095120 0.149679 0.256733 0.410490 0.540066 0.653616 0.799832 1.021525 1.263279 94.698090
99 261 0.040927 0.062700 0.089922 0.148016 0.265346 0.435246 0.588829 0.732316 0.900999 1.128206 1.363613 94.243881
99 262 0.056135 0.086545 0.123023 0.199615 0.348212 0.525609 0.638442 0.730107 0.871918 1.089865 1.313868 94.016663
99 263 0.189451 0.207545 0.210647 0.290531 0.458989 0.641446 0.737541 0.830502 0.997253 1.250324 1.493612 92.692162
99 264 0.062828 0.145543 0.241748 0.319469 0.426538 0.603049 0.758873 0.862619 0.992602 1.226985 1.519201 92.840546
99 265 0.073772 0.086482 0.113653 0.207121 0.404201 0.649568 0.848661 1.043774 1.257626 1.508128 1.721504 92.085510
99 266 0.112225 0.180365 0.239260 0.338714 0.516795 0.741835 0.905623 1.041773 1.230448 1.495854 1.761436 91.435677
99 267 0.075205 0.173129 0.271698 0.346900 0.468441 0.679511 0.864111 0.981117 1.126158 1.383471 1.695299 91.934952
99 268 0.096832 0.110866 0.140841 0.254864 0.496796 0.780142 0.997113 1.227001 1.490499 1.767467 1.975779 90.661797
99 269 0.140065 0.225021 0.315840 0.478599 0.738837 0.997335 1.161714 1.326990 1.569447 1.855611 2.105082 89.085457
99 270 0.115420 0.177157 0.231706 0.343792 0.573205 0.887828 1.120864 1.285037 1.475029 1.745951 1.997599 90.046410
99 271 0.078903 0.161861 0.235395 0.313205 0.494234 0.823443 1.115852 1.272838 1.407933 1.645857 1.893783 90.556694
99 272 0.184443 0.352321 0.499668 0.650639 0.875503 1.171289 1.364162 1.449954 1.555397 1.770064 2.028885 88.097679
99 273 0.321407 0.427011 0.466985 0.601202 0.857715 1.158558 1.331258 1.454468 1.639811 1.902835 2.146247 87.692505
99 274 0.100248 0.129910 0.169445 0.296834 0.582996 0.947527 1.202613 1.401651 1.625473 1.907325 2.132326 89.503654
99 275 0.116060 0.187813 0.283147 0.458949 0.720367 0.966835 1.131641 1.297367 1.513704 1.751948 1.966003 89.606163
99 276 0.511231 0.464646 0.460244 0.681203 1.053649 1.315924 1.388000 1.504848 1.723823 1.974151 2.155306 86.766975
99 277 0.206350 0.354748 0.476165 0.658021 0.950812 1.252015 1.390367 1.480443 1.675004 1.953270 2.195971 87.406837
99 278 0.063512 0.084949 0.118606 0.215004 0.438538 0.779601 1.098775 1.367302 1.596007 1.847427 2.045667 90.344612
99 279 0.064188 0.106013 0.157684 0.264930 0.496398 0.814756 1.045206 1.206251 1.401313 1.663520 1.874060 90.905678
99 280 0.290981 0.552881 0.614910 0.671659 0.931921 1.339770 1.484703 1.407503 1.417285 1.606110 1.798232 87.884048
99 281 0.098241 0.278560 0.491228 0.640987 0.823344 1.094457 1.243072 1.235117 1.257911 1.413024 1.618228 89.805832
99 282 0.011433 0.020903 0.035077 0.068840 0.175199 0.435683 0.789761 1.097151 1.301254 1.503987 1.603479 92.957237
99 283 0.031524 0.052431 0.079615 0.155425 0.369188 0.701465 0.926884 1.045562 1.177512 1.362855 1.456870 92.640671
99 284 0.209245 0.507289 0.636448 0.638305 0.774979 1.068808 1.193881 1.113537 1.075716 1.197680 1.359790 90.224319
99 285 0.067350 0.198523 0.380343 0.483533 0.562273 0.747998 0.925828 0.983720 0.991104 1.093404 1.276488 92.289444
99 286 0.017448 0.027200 0.041529 0.077612 0.167821 0.337869 0.545508 0.754140 0.935963 1.126027 1.259041 94.709846
99 287 0.025277 0.064029 0.116993 0.168139 0.252111 0.395831 0.545154 0.666064 0.776080 0.918635 1.064079 95.007614
99 288 0.013890 0.022827 0.033187 0.051645 0.086838 0.153378 0.232961 0.316910 0.409188 0.560318 0.757788 97.361069
100 101 0.000000 0.000000 0.000000 0.000000 0.000000 0.000000 0.000000 0.000000 0.000000 0.000000 0.000000 0.000000
100 102 0.260167 3.702452 15.475244 55.743114 13.328673 1.651684 0.589089 0.307175 0.087302 0.028567 0.013983 8.812550
100 103 9.234834 46.380146 16.134659 10.516996 4.417492 3.924559 3.044114 1.600981 0.450252 0.134880 0.040946 4.120141
100 104 1.517980 23.695049 34.932602 24.399864 4.480422 1.920079 1.562817 1.570223 1.405590 1.210502 0.686079 2.618795
100 105 1.029855 3.281242 1.103302 2.599471 10.457031 39.391636 23.373371 6.035882 1.472524 1.060898 0.792782 9.402004
100 106 0.086059 0.193251 0.337611 0.541437 0.999160 7.012454 43.452549 28.490543 6.799827 2.126523 1.405302 8.555285
100 107 0.110858 0.288733 0.407748 0.630629 2.000024 14.002222 47.239094 19.287613 4.620858 2.247268 2.170694 6.994255
100 108 0.184074 0.222093 0.503670 1.579400 2.123298 2.747879 9.724786 18.709576 31.804090 15.757920 6.203455 10.439758
100 109 0.056305 0.199630 0.288654 0.292592 0.360683 0.505742 1.029444 1.134874 3.439131 10.105495 29.332644 53.254807
100 110 0.034062 0.067646 0.102462 0.180656 0.256705 0.543218 1.723055 2.144839 3.497979 5.451181 13.129182 72.869019
100 111 0.139793 0.299067 0.442699 0.677228 0.953725 1.853698 4.948722 4.775460 5.540790 6.303350 11.218198 62.847267
100 112 0.073700 0.143059 0.232505 0.390919 0.605235 0.947228 1.392290 1.933289 2.665838 3.834632 5.366642 82.414665
100 113 0.032227 0.057951 0.083325 0.128041 0.205675 0.371575 0.620303 0.925593 1.303293 1.908852 2.733205 91.629959
100 114 0.038344 0.084069 0.142189 0.224383 0.359455 0.622999 0.970265 1.319589 1.711293 2.345794 3.202542 88.979080
100 115 0.034352 0.066928 0.113161 0.200938 0.339736 0.540955 0.773626 1.029972 1.352847 1.851284 2.487532 91.208672
100 116 0.277002 0.390876 0.444231 0.607904 0.858690 1.145180 1.397806 1.683742 2.121784 2.753384 3.480065 84.839340
100 117 0.045807 0.073777 0.103757 0.181797 0.333063 0.541717 0.741914 0.945002 1.227594 1.694363 2.261800 91.849411
100 118 0.026634 0.059509 0.104454 0.180018 0.325689 0.595452 0.948776 1.336215 1.834207 2.619566 3.611981 88.357498
100 119 0.260694 0.356173 0.486066 0.841953 1.496813 2.379342 3.207606 3.973335 4.976990 6.288938 7.505211 68.226883
100 120 0.131700 0.382715 0.715025 1.014738 1.387403 2.197420 3.201255 3.893077 4.510880 5.534288 6.827765 70.203735
100 121 0.043006 0.090043 0.149852 0.245330 0.430376 0.857274 1.526205 2.242923 2.987271 4.151735 5.677804 81.598190
100 122 0.122989 0.276404 0.462624 0.747419 1.350732 2.580838 4.133871 5.445829 6.826878 8.742471 10.505979 58.803963
100 123 0.377297 1.092404 2.030944 2.890249 4.077040 6.320275 8.596605 9.332293 9.414370 9.771989 10.062407 36.034130
100 124 0.118365 0.197215 0.281668 0.446391 0.814591 1.481688 2.253133 3.048857 4.020455 5.388285 6.876530 75.072823
100 125 0.033597 0.072101 0.127697 0.222721 0.456355 0.974756 1.736276 2.665520 3.937785 5.704602 7.413577 76.655014
100 126 0.128371 0.374999 0.792592 1.419223 2.792852 5.231180 7.253756 7.828534 7.919106 8.138959 7.947234 50.173195
100 127 0.320666 0.893486 1.548539 2.185960 3.556673 6.104138 7.974632 7.959276 7.530239 7.514197 7.291856 47.120338
100 128 0.058050 0.103876 0.163544 0.283881 0.590477 1.234046 2.128419 3.266134 4.900988 7.174304 9.192933 70.903351
100 129 0.058126 0.131827 0.243374 0.469277 1.151052 2.687388 4.451210 5.836029 7.273781 8.960937 9.662816 59.074177
100 130 0.376062 1.347071 2.698732 3.736684 5.502858 8.317050 9.416858 7.987401 6.551009 5.934724 5.473975 42.657578
100 131 0.188740 0.685254 1.521825 2.151435 2.962941 4.753972 6.670681 7.212611 6.977795 7.058803 7.194858 52.621090
100 132 0.025713 0.048129 0.086427 0.177300 0.440522 1.102281 2.199720 3.626469 5.348527 7.394880 8.825924 70.724106
100 133 0.122722 0.330069 0.648630 1.202324 2.550066 4.717190 6.195347 6.539392 6.781448 7.096757 6.865135 56.950920
100 134 0.955133 1.191417 1.420904 2.413788 4.311414 5.808420 5.961864 5.843858 6.053701 6.274711 6.057056 53.707737
100 135 0.093363 0.200647 0.341275 0.573144 1.028652 1.689560 2.344678 3.074588 4.174782 5.539252 6.634185 74.305878
100 136 0.019563 0.039069 0.071636 0.143304 0.324576 0.722480 1.287016 1.994021 2.946920 4.271342 5.631666 82.548409
100 137 0.095994 0.235817 0.410507 0.644087 1.157672 2.116138 3.120276 3.775825 4.296365 4.938989 5.442710 73.765625
100 138 0.104770 0.233966 0.402567 0.582360 0.852836 1.340776 1.918470 2.406684 2.880220 3.593425 4.468116 81.215813
100 139 0.048256 0.092813 0.128998 0.175846 0.277630 0.477540 0.712841 0.965082 1.298621 1.824433 2.497661 91.500275
100 140 0.009770 0.019728 0.038143 0.077872 0.157886 0.281555 0.418972 0.589108 0.828624 1.180471 1.615715 94.782158
100 141 0.006280 0.010751 0.016994 0.031816 0.067916 0.139320 0.242053 0.390471 0.600903 0.884903 1.194832 96.413765
100 142 0.004745 0.008547 0.015232 0.032429 0.077800 0.163588 0.266191 0.383444 0.531756 0.745100 0.984711 96.786461
100 143 0.072514 0.144270 0.221448 0.329410 0.480034 0.630815 0.735313 0.850799 1.042329 1.325023 1.657817 92.510231
100 144 0.024137 0.057304 0.097706 0.156152 0.295570 0.541635 0.762866 0.899330 1.043549 1.298195 1.578442 93.245110
100 145 0.006576 0.009315 0.013893 0.029400 0.074911 0.170680 0.302199 0.458560 0.615257 0.783065 0.912117 96.624031
100 146 0.048579 0.088470 0.131346 0.216881 0.363959 0.489691 0.539349 0.588365 0.695174 0.880319 1.096677 94.861191
100 147 0.135936 0.352051 0.470913 0.465893 0.534409 0.742599 0.917826 1.005325 1.140262 1.413499 1.744898 91.076385
100 148 0.020257 0.039333 0.064538 0.112471 0.226581 0.426360 0.603709 0.705215 0.786869 0.938637 1.100236 94.975792
100 149 0.009866 0.016821 0.028784 0.064089 0.159383 0.294463 0.395292 0.484485 0.600624 0.752849 0.882062 96.311279
100 150 0.163644 0.218182 0.244894 0.324450 0.449408 0.560933 0.631540 0.725103 0.875557 1.080575 1.288079 93.437637
100 151 0.065155 0.179548 0.277141 0.320815 0.435439 0.687880 0.894243 0.946531 0.987644 1.141972 1.322886 92.740746
100 152 0.009116 0.015817 0.025687 0.048460 0.106565 0.221970 0.359286 0.484547 0.595823 0.744683 0.892379 96.495667
100 153 0.023792 0.042053 0.066421 0.115514 0.203264 0.295404 0.362373 0.436983 0.545844 0.690378 0.839997 96.377983
100 154 0.094338 0.152205 0.189126 0.244237 0.343540 0.468562 0.568239 0.664138 0.791628 0.954823 1.109221 94.419945
100 155 0.019237 0.034548 0.053288 0.085103 0.148120 0.242743 0.330688 0.412527 0.513445 0.654856 0.798871 96.706566
100 156 0.014721 0.026628 0.036987 0.051910 0.084318 0.144499 0.211397 0.277895 0.356521 0.473716 0.609351 97.712059
100 157 0.017777 0.029745 0.045570 0.076277 0.132527 0.204354 0.268826 0.336560 0.424721 0.545890 0.677969 97.239777
100 158 0.041654 0.069372 0.090523 0.119984 0.177699 0.265836 0.349169 0.424811 0.512063 0.631606 0.754927 96.562355
100 159 0.012230 0.022535 0.034529 0.052109 0.084010 0.133173 0.180480 0.223434 0.274293 0.354013 0.450633 98.178566
100 160 0.010227 0.017966 0.026627 0.040344 0.065530 0.102008 0.135960 0.167764 0.206976 0.267163 0.338054 98.621384
100 161 0.020634 0.034988 0.045869 0.058969 0.085336 0.125578 0.162370 0.196714 0.239338 0.302505 0.372934 98.354767
100 162 0.017444 0.023949 0.030132 0.044391 0.070688 0.102243 0.129264 0.159971 0.199666 0.252989 0.308219 98.661049
100 163 0.008630 0.014932 0.021088 0.030342 0.047070 0.069475 0.090067 0.113015 0.144393 0.188826 0.238832 99.033333
100 164 0.003833 0.006794 0.011350 0.020163 0.036683 0.058055 0.078558 0.102084 0.131888 0.172676 0.218570 99.159340
100 165 0.006622 0.010223 0.013257 0.019064 0.031298 0.048755 0.066117 0.087463 0.116358 0.156758 0.202087 99.241997
100 166 0.002795 0.004869 0.007813 0.013723 0.026553 0.046818 0.068177 0.091814 0.120952 0.162300 0.207387 99.246803
100 167 0.011885 0.023253 0.034081 0.046409 0.069135 0.103585 0.134996 0.161201 0.191063 0.238303 0.294067 98.692024
100 168 0.008027 0.014569 0.021206 0.030752 0.049991 0.080789 0.112073 0.142682 0.178368 0.232210 0.293421 98.835907
100 169 0.002710 0.004396 0.006950 0.012432 0.023543 0.041257 0.061690 0.085934 0.114750 0.156983 0.207530 99.281830
100 170 0.008353 0.013479 0.018811 0.028611 0.048408 0.077816 0.106260 0.135022 0.169722 0.220433 0.276254 98.896828
100 171 0.011929 0.025148 0.036129 0.045197 0.065328 0.104892 0.146988 0.181773 0.219386 0.281666 0.356029 98.525536
100 172 0.005130 0.008723 0.012868 0.020195 0.035337 0.059518 0.084334 0.110321 0.143176 0.196283 0.262907 99.061218
100 173 0.006097 0.009510 0.013541 0.021619 0.036891 0.058325 0.080160 0.106315 0.140506 0.190040 0.248712 99.088287
100 174 0.010299 0.016502 0.023169 0.035759 0.061085 0.097066 0.131234 0.168450 0.216186 0.281878 0.353207 98.605164
100 175 0.011796 0.020722 0.030870 0.046999 0.076255 0.117708 0.157398 0.198913 0.251207 0.326927 0.413643 98.347565
100 176 0.010895 0.017376 0.023247 0.033666 0.054321 0.086766 0.119554 0.156258 0.206681 0.283426 0.375399 98.632408
100 177 0.010436 0.017885 0.026794 0.042339 0.072323 0.118979 0.165261 0.211220 0.268582 0.354664 0.453938 98.257576
100 178 0.019374 0.042814 0.065171 0.082401 0.117369 0.191500 0.271025 0.325406 0.373637 0.465389 0.584521 97.461388
100 179 0.020597 0.038262 0.055066 0.073158 0.106116 0.167185 0.233694 0.291949 0.351898 0.447257 0.566857 97.647957
100 180 0.011240 0.019204 0.029092 0.044272 0.070761 0.117897 0.171322 0.224926 0.285920 0.383677 0.508906 98.132774
100 181 0.023315 0.047132 0.065789 0.082818 0.123937 0.205201 0.288447 0.354538 0.430481 0.552777 0.698304 97.127258
100 182 0.022518 0.037468 0.057228 0.089805 0.142405 0.214475 0.282234 0.349430 0.431885 0.555068 0.701550 97.115936
100 183 0.034868 0.046559 0.056181 0.083650 0.139610 0.214053 0.275163 0.340565 0.433078 0.567573 0.715310 97.093384
100 184 0.016256 0.027357 0.041274 0.065626 0.111813 0.188057 0.269791 0.353047 0.452246 0.597787 0.768610 97.108139
100 185 0.032448 0.068073 0.102680 0.135274 0.197116 0.316814 0.439269 0.526356 0.612338 0.761572 0.945904 95.862152
100 186 0.038097 0.072362 0.104650 0.140420 0.208463 0.331746 0.454309 0.548720 0.647031 0.807526 1.001843 95.644829
100 187 0.025237 0.044945 0.066550 0.097405 0.152074 0.239829 0.325778 0.404502 0.503408 0.662775 0.863462 96.614037
100 188 0.043704 0.082371 0.115964 0.151651 0.220806 0.342717 0.462521 0.560316 0.670706 0.838753 1.038196 95.472298
100 189 0.038060 0.054913 0.073016 0.112781 0.191773 0.309938 0.421614 0.531063 0.661287 0.842329 1.042813 95.720413
100 190 0.055027 0.097476 0.135643 0.185693 0.279577 0.428297 0.563043 0.671731 0.799194 0.990954 1.212741 94.580620
100 191 0.034608 0.063745 0.097114 0.142981 0.220405 0.340072 0.453820 0.558163 0.692805 0.901331 1.160799 95.334152
100 192 0.067554 0.098912 0.119127 0.160990 0.247089 0.378241 0.494020 0.605327 0.755595 0.981369 1.245564 94.846207
100 193 0.050110 0.096684 0.142946 0.198674 0.303556 0.482483 0.653003 0.786124 0.939140 1.186512 1.483950 93.676819
100 194 0.038784 0.090555 0.144991 0.191605 0.285875 0.487914 0.705927 0.852812 0.993803 1.248367 1.570453 93.388916
100 195 0.049217 0.079089 0.110651 0.167615 0.276302 0.449520 0.620054 0.785846 0.991557 1.299327 1.664987 93.505836
100 196 0.058123 0.092189 0.125612 0.191651 0.325963 0.529555 0.722798 0.924704 1.198613 1.578200 1.991914 92.260674
100 197 0.054093 0.099165 0.158365 0.258106 0.444683 0.725088 0.990775 1.221479 1.485323 1.862202 2.284888 90.415833
100 198 0.048027 0.096917 0.152526 0.234689 0.416028 0.744014 1.074259 1.336118 1.638399 2.087839 2.556965 89.614220
100 199 0.119916 0.189219 0.249656 0.370458 0.609787 0.940872 1.203218 1.437801 1.767167 2.256037 2.777969 88.077904
100 200 0.044629 0.116891 0.216181 0.324761 0.543879 0.981838 1.445897 1.744179 2.025380 2.516458 3.089296 86.950615
100 201 0.039220 0.092983 0.164154 0.253440 0.444258 0.847428 1.321783 1.692924 2.051504 2.615109 3.244370 87.232826
100 202 0.066915 0.161855 0.278210 0.416456 0.711527 1.254470 1.762717 2.078190 2.411021 2.960387 3.541638 84.356613
100 203 0.075156 0.204787 0.377561 0.561999 0.947124 1.681943 2.364495 2.676228 2.911041 3.371613 3.858226 80.969826
100 204 0.058044 0.115556 0.190449 0.319328 0.616515 1.188787 1.811724 2.278365 2.689766 3.255889 3.778211 83.697365
100 205 0.121640 0.284226 0.433615 0.563330 0.863450 1.410453 1.852831 2.084221 2.397674 2.944917 3.500283 83.543358
100 206 0.305594 0.562705 0.724174 0.939932 1.388787 2.044990 2.451391 2.605986 2.812422 3.220426 3.624119 79.319473
100 207 0.112036 0.270538 0.444376 0.631707 1.070631 1.936311 2.720323 2.984185 3.056489 3.293307 3.509486 79.970619
100 208 0.084225 0.150226 0.231199 0.388988 0.744627 1.322562 1.839659 2.187373 2.497660 2.906848 3.249480 84.397156
100 209 0.374737 0.605050 0.720486 0.898693 1.236954 1.647457 1.848500 1.957448 2.181060 2.557967 2.936105 83.035538
100 210 0.363111 0.772020 1.001977 1.101582 1.462063 2.167023 2.621002 2.638546 2.656369 2.883676 3.107890 79.224739
100 211 0.307394 0.471727 0.590979 0.767439 1.106015 1.639280 2.112563 2.425386 2.654026 2.897039 3.086924 81.941231
100 212 0.150447 0.202710 0.285309 0.498111 0.870928 1.263163 1.546015 1.822102 2.138298 2.478677 2.765585 85.978653
100 213 0.218434 0.358418 0.466501 0.611345 0.866437 1.217705 1.512524 1.766984 2.075918 2.451490 2.820608 85.633636
100 214 0.156269 0.175880 0.221048 0.370935 0.610346 0.832784 1.007429 1.255406 1.587749 1.955550 2.309989 89.516617
100 215 0.119335 0.145485 0.192498 0.335823 0.588029 0.840389 1.031918 1.288680 1.653654 2.076490 2.475855 89.251846
100 216 0.153888 0.282720 0.347131 0.427786 0.688654 1.181956 1.583535 1.759450 1.941953 2.270335 2.547985 86.814606
100 217 0.062347 0.097785 0.138775 0.223073 0.400892 0.670683 0.915629 1.143042 1.439322 1.870475 2.325463 90.712509
100 218 0.024355 0.038469 0.059084 0.108970 0.214885 0.371298 0.523552 0.702110 0.963514 1.350394 1.800683 93.842682
100 219 0.073075 0.112576 0.159496 0.253992 0.438381 0.725165 1.016545 1.272568 1.489148 1.731794 1.953400 90.773865
100 220 0.054575 0.123554 0.173734 0.213219 0.347013 0.679382 1.043075 1.232768 1.363176 1.611211 1.853418 91.304871
100 221 0.023238 0.041672 0.066993 0.110947 0.193908 0.332462 0.489251 0.657941 0.865100 1.166450 1.527255 94.524780
100 222 0.026076 0.039822 0.053332 0.081149 0.136024 0.221617 0.310837 0.413843 0.552570 0.757146 1.013466 96.394119
100 223 0.016095 0.022899 0.033333 0.060554 0.118268 0.202983 0.295076 0.420964 0.603886 0.851120 1.132522 96.242294
100 224 0.034462 0.057963 0.086332 0.140959 0.250982 0.425655 0.617237 0.840814 1.133322 1.505422 1.886448 93.020401
100 225 0.029474 0.046671 0.065799 0.103614 0.175690 0.287996 0.404605 0.542412 0.737387 1.032751 1.409627 95.163979
100 226 0.043759 0.055456 0.072138 0.124733 0.235551 0.386475 0.532145 0.733076 1.047058 1.490893 1.991118 93.287598
100 227 0.064443 0.115888 0.161169 0.242909 0.459220 0.870309 1.277143 1.578756 1.904442 2.358222 2.736610 88.230888
100 228 0.066833 0.131774 0.193474 0.269304 0.431029 0.754817 1.102621 1.390366 1.727634 2.281412 2.919142 88.731590
100 229 0.046125 0.082413 0.121436 0.183573 0.304264 0.514098 0.732584 0.948790 1.238664 1.715591 2.329848 91.782608
100 230 0.072458 0.110138 0.150499 0.237197 0.427577 0.760828 1.146778 1.556867 2.002965 2.521819 2.968420 88.044449
100 231 0.076549 0.180403 0.315387 0.492375 0.864082 1.538832 2.150811 2.425020 2.627571 3.002765 3.358961 82.967247
100 232 0.190497 0.250326 0.284328 0.393969 0.640532 1.012487 1.318646 1.597795 2.005464 2.650717 3.357085 86.298157
100 233 0.060869 0.124848 0.192315 0.277188 0.455385 0.800494 1.176972 1.482808 1.824605 2.369833 2.984767 88.249916
100 234 0.068025 0.148104 0.237380 0.354145 0.648346 1.256433 1.857006 2.160697 2.383750 2.847679 3.346532 84.691910
100 235 0.108862 0.270143 0.467262 0.638110 0.915844 1.472273 2.041887 2.347463 2.552598 2.935275 3.390549 82.859734
100 236 0.127717 0.166241 0.203082 0.308832 0.537150 0.879308 1.200190 1.525849 1.936372 2.497769 3.080232 87.537262
100 237 0.075832 0.130344 0.190917 0.291420 0.474993 0.745887 1.005192 1.269371 1.627412 2.136301 2.695403 89.356926
100 238 0.085001 0.188675 0.298759 0.415434 0.677330 1.209537 1.728827 1.988370 2.193550 2.634119 3.153171 85.427223
100 239 0.107840 0.235175 0.369640 0.495275 0.734263 1.211795 1.699541 1.992660 2.235840 2.651476 3.122478 85.144020
100 240 0.082818 0.144223 0.216890 0.325202 0.513971 0.845436 1.210046 1.521715 1.817676 2.270936 2.824103 88.226990
100 241 0.069734 0.157639 0.240859 0.311591 0.465034 0.788100 1.133386 1.374766 1.624967 2.046814 2.552047 89.235069
100 242 0.046285 0.075600 0.114156 0.183701 0.314623 0.541737 0.801313 1.065424 1.357738 1.779012 2.283141 91.437271
100 243 0.074443 0.137489 0.198872 0.295918 0.515290 0.880328 1.204303 1.424801 1.658699 2.000876 2.338434 89.270546
100 244 0.042833 0.073775 0.111280 0.176561 0.303813 0.510706 0.727364 0.946810 1.218437 1.603192 2.042558 92.242668
100 245 0.037043 0.059910 0.085635 0.136417 0.236283 0.385317 0.530937 0.698988 0.945485 1.312162 1.756691 93.815140
100 246 0.049121 0.077966 0.111759 0.182225 0.334527 0.580566 0.833432 1.088150 1.390335 1.772946 2.135834 91.443138
100 247 0.033544 0.082825 0.140566 0.200379 0.336444 0.621639 0.930834 1.131314 1.302024 1.577834 1.877777 91.764816
100 248 0.037032 0.049862 0.066555 0.113355 0.212423 0.347647 0.473957 0.633982 0.874833 1.221034 1.608944 94.360374
100 249 0.045983 0.058499 0.073861 0.122214 0.220657 0.350058 0.464032 0.604290 0.813261 1.118547 1.464967 94.663635
100 250 0.040325 0.091404 0.138299 0.179855 0.286660 0.523162 0.772000 0.916482 1.039741 1.266273 1.512882 93.232918
100 251 0.042633 0.075213 0.110119 0.161511 0.260592 0.428645 0.596081 0.738542 0.893274 1.123713 1.389311 94.180367
100 252 0.039330 0.061871 0.083587 0.123247 0.199622 0.314190 0.417287 0.517533 0.652597 0.862360 1.120741 95.607635
100 253 0.051109 0.086716 0.120264 0.165488 0.241520 0.351141 0.450912 0.547589 0.672362 0.852386 1.063236 95.397278
100 254 0.054448 0.065843 0.080634 0.129536 0.224442 0.336302 0.427799 0.540142 0.693141 0.883821 1.077950 95.485939
100 255 0.044566 0.057712 0.074728 0.122647 0.212745 0.316567 0.400825 0.509189 0.668209 0.870352 1.080358 95.642105
100 256 0.042182 0.073099 0.103329 0.148362 0.232807 0.363786 0.487757 0.603801 0.746558 0.950166 1.184090 95.064072
100 257 0.037020 0.058673 0.077545 0.109536 0.170552 0.269457 0.363719 0.452957 0.566021 0.748906 0.983225 96.162384
100 258 0.045388 0.088419 0.127381 0.164001 0.237735 0.390587 0.551608 0.668137 0.777809 0.970579 1.217946 94.760414
100 259 0.059130 0.102402 0.131627 0.163957 0.234681 0.373001 0.514229 0.627897 0.749829 0.943923 1.174482 94.924843
100 260 0.047234 0.070119 0.096732 0.149748 0.243441 0.370355 0.478793 0.578507 0.697181 0.872984 1.075400 95.319511
100 261 0.080656 0.114750 0.142083 0.197645 0.290882 0.410780 0.510722 0.614094 0.750775 0.942824 1.162132 94.782654
100 262 0.062613 0.097132 0.130315 0.190585 0.300041 0.449010 0.575664 0.692652 0.833733 1.023285 1.223346 94.421623
100 263 0.080178 0.103248 0.127137 0.202986 0.354386 0.528995 0.643433 0.745585 0.888759 1.101515 1.316235 93.907539
100 264 0.046379 0.098339 0.146113 0.186900 0.268588 0.434331 0.611660 0.748437 0.894394 1.125192 1.393849 94.045815
100 265 0.074848 0.084680 0.102994 0.170842 0.297828 0.450741 0.585199 0.756028 0.984509 1.275981 1.581599 93.634758
100 266 0.059302 0.102628 0.145515 0.211185 0.332674 0.509553 0.670832 0.825259 1.029769 1.321104 1.641748 93.150429
100 267 0.032441 0.074890 0.121973 0.168830 0.264763 0.460045 0.670566 0.820260 0.969271 1.225385 1.539034 93.652542
100 268 0.049426 0.064025 0.085534 0.152489 0.301231 0.498840 0.672368 0.871645 1.142944 1.490123 1.819333 92.852043
100 269 0.062507 0.109230 0.167802 0.274383 0.469120 0.719850 0.929061 1.129062 1.386776 1.708245 2.018416 91.025551
100 270 0.056401 0.096714 0.137928 0.208034 0.348675 0.573638 0.791167 0.987674 1.223344 1.555828 1.907769 92.112823
100 271 0.032313 0.073531 0.119578 0.171080 0.287044 0.520637 0.769088 0.951657 1.151491 1.491162 1.886022 92.546394
100 272 0.062727 0.149038 0.257010 0.364844 0.552651 0.882204 1.190256 1.368714 1.529242 1.818168 2.157739 89.667404
100 273 0.122678 0.184972 0.239619 0.367619 0.642699 1.007163 1.252402 1.419720 1.632366 1.944746 2.234145 88.951874
100 274 0.070914 0.102511 0.137790 0.223885 0.405234 0.656373 0.875591 1.100731 1.406484 1.809880 2.193959 91.016647
100 275 0.068157 0.123282 0.190372 0.293194 0.472439 0.715871 0.932460 1.135024 1.396325 1.742985 2.093777 90.836113
100 276 0.232628 0.272804 0.309908 0.482279 0.840112 1.197543 1.367337 1.505423 1.711132 1.978997 2.193988 87.907852
100 277 0.107128 0.194362 0.281259 0.411361 0.666067 1.028390 1.300707 1.474416 1.676423 1.957521 2.212804 88.689568
100 278 0.049825 0.071925 0.094121 0.149640 0.278516 0.484385 0.684352 0.887667 1.157994 1.549245 1.965045 92.627289
100 279 0.051580 0.087341 0.126002 0.191506 0.322369 0.520345 0.699086 0.865057 1.101361 1.461682 1.830083 92.743591
100 280 0.115602 0.252542 0.326089 0.378831 0.598293 1.072482 1.430479 1.493099 1.546809 1.786305 2.018709 88.980759
100 281 0.031652 0.078918 0.140665 0.210522 0.365679 0.706488 1.094509 1.327093 1.454874 1.674802 1.899762 91.015038
100 282 0.009304 0.017432 0.028725 0.050720 0.100377 0.197235 0.319337 0.460448 0.647474 0.950308 1.346012 95.872627
100 283 0.028776 0.048488 0.073107 0.123203 0.224115 0.366983 0.498666 0.648409 0.877793 1.215423 1.569034 94.326004
100 284 0.056253 0.135639 0.201286 0.258597 0.438577 0.842418 1.216688 1.339210 1.376237 1.519075 1.639874 90.976151
100 285 0.025998 0.061544 0.105282 0.147830 0.230088 0.415574 0.659235 0.869904 1.040195 1.266888 1.506499 93.670967
100 286 0.016650 0.023523 0.032249 0.054842 0.100583 0.176089 0.266188 0.383363 0.544206 0.787821 1.092447 96.522041
100 287 0.017487 0.036305 0.055469 0.077615 0.125505 0.217719 0.332102 0.453546 0.592185 0.776950 0.967995 96.347122
100 288 0.013059 0.020766 0.030265 0.047721 0.077002 0.125995 0.179314 0.237812 0.309983 0.434928 0.611403 97.911751
101 102 0.000000 0.000000 0.000000 0.000000 0.000000 0.000000 0.000000 0.000000 0.000000 0.000000 0.000000 0.000000
101 103 0.274483 3.927295 15.334959 53.600494 13.554854 1.720916 0.597537 0.292612 0.082996 0.029204 0.015025 10.569623
101 104 9.404889 42.814644 14.575319 10.641613 5.157033 4.818667 3.903933 2.101999 0.570573 0.154666 0.040996 5.815668
101 105 1.118316 19.914066 32.358147 24.437063 5.058592 2.395384 2.120294 2.310485 2.240204 2.071029 1.219029 4.757390
101 106 0.529468 1.993364 0.760026 1.817661 7.995676 37.830158 26.364243 7.349010 1.826937 1.381247 1.071638 11.080568
101 107 0.086839 0.153876 0.264288 0.484870 1.031984 7.367943 45.276272 29.207384 6.524986 1.872454 1.118418 6.610684
101 108 0.059568 0.162700 0.242488 0.376775 1.229315 10.390880 44.703026 21.806467 5.714812 2.841006 2.864670 9.608291
101 109 0.047292 0.050033 0.117503 0.394901 0.589291 0.884532 3.920827 10.251129 27.304081 20.978086 12.087361 23.374962
101 110 0.030257 0.116671 0.167182 0.167616 0.225962 0.377406 0.805936 0.882984 2.735734 8.626534 28.287268 57.576454
101 111 0.023592 0.052259 0.089499 0.171986 0.268063 0.589524 1.885623 2.368832 3.974504 6.381287 15.324018 68.870819
101 112 0.037655 0.061683 0.095024 0.183932 0.287836 0.598519 1.744330 1.911389 2.460697 3.146070 6.669977 82.802887
101 113 0.025325 0.041881 0.058239 0.092657 0.137834 0.218940 0.337598 0.518168 0.801975 1.311540 2.094987 94.360855
101 114 0.013891 0.026403 0.041807 0.072306 0.124517 0.227534 0.375857 0.565840 0.827269 1.301764 2.019675 94.403137
101 115 0.011773 0.020023 0.032421 0.060644 0.106537 0.181604 0.286168 0.431541 0.629116 0.944934 1.389873 95.905373
101 116 0.047523 0.070597 0.101629 0.186235 0.326829 0.487327 0.655004 0.878296 1.172087 1.575650 2.068798 92.430023
101 117 0.016423 0.023895 0.033783 0.062480 0.114480 0.185493 0.263725 0.374009 0.545895 0.825090 1.189269 96.365456
101 118 0.011527 0.021553 0.035041 0.063601 0.118465 0.223010 0.366676 0.551468 0.821040 1.284071 1.933611 94.569939
101 119 0.045161 0.061569 0.094170 0.203424 0.442222 0.803912 1.278535 1.972400 2.975395 4.349051 5.854770 81.919388
101 120 0.021066 0.043933 0.072824 0.125695 0.254277 0.554589 1.021567 1.573380 2.271367 3.355569 4.658966 86.046768
101 121 0.014441 0.024303 0.038537 0.075522 0.149157 0.293427 0.497252 0.760101 1.123379 1.765411 2.728550 92.529915
101 122 0.062776 0.110874 0.176988 0.325088 0.621594 1.150713 1.841737 2.662441 3.818329 5.681326 8.038308 75.509827
101 123 0.079256 0.164164 0.268460 0.462667 0.956580 2.149692 4.075784 6.258279 8.631145 11.150202 12.698614 53.105152
101 124 0.065720 0.089819 0.130266 0.257393 0.501854 0.874204 1.351578 2.010626 2.943831 4.448708 6.615808 80.710190
101 125 0.014939 0.026486 0.043831 0.084218 0.173989 0.338589 0.549536 0.853985 1.370475 2.299562 3.668784 90.575607
101 126 0.046306 0.083627 0.135420 0.274712 0.754437 1.912792 3.543797 5.408721 7.531348 9.331612 9.591404 61.385822
101 127 0.037049 0.061693 0.100527 0.207991 0.547113 1.364420 2.699604 4.560199 6.923783 9.143726 9.905696 64.448196
101 128 0.016243 0.022817 0.037193 0.084739 0.181528 0.318837 0.461776 0.675252 1.039137 1.782099 3.140348 92.240028
101 129 0.023299 0.041429 0.075924 0.157993 0.353897 0.737671 1.312688 2.198188 3.593898 5.561658 7.609437 78.333916
101 130 0.039498 0.074073 0.121460 0.268175 0.904659 2.889553 5.903817 8.306615 9.533504 9.906279 8.720103 53.332268
101 131 0.019701 0.043571 0.079346 0.149329 0.358688 0.926057 1.839014 2.904684 4.181798 5.935738 7.549766 76.012306
101 132 0.008725 0.014251 0.024717 0.054429 0.121813 0.240244 0.375701 0.565656 0.903148 1.637956 2.995844 93.057518
101 133 0.018876 0.036852 0.067139 0.146573 0.397375 0.994738 1.972364 3.348656 5.078194 6.701911 7.438791 73.798531
101 134 0.047282 0.049550 0.081808 0.255035 0.808103 1.633897 2.537494 3.851187 5.427969 6.602655 6.937210 71.767815
101 135 0.009623 0.017654 0.031473 0.064556 0.133907 0.251839 0.403522 0.633690 1.021467 1.658946 2.552337 93.220985
101 136 0.005520 0.009074 0.016370 0.037570 0.088087 0.176149 0.291198 0.475264 0.795252 1.351050 2.157102 94.597366
101 137 0.013284 0.027176 0.046666 0.087307 0.202319 0.471610 0.883485 1.440446 2.247442 3.319015 4.256959 87.004295
101 138 0.011150 0.022615 0.039480 0.071073 0.149268 0.322892 0.568597 0.864332 1.252314 1.849691 2.562937 92.285652
101 139 0.010396 0.018381 0.028260 0.048142 0.092785 0.175190 0.269097 0.372318 0.512448 0.760309 1.111663 96.601013
101 140 0.006366 0.011448 0.020172 0.038619 0.071965 0.120480 0.178874 0.263369 0.387449 0.567892 0.800240 97.533127
101 141 0.003612 0.006024 0.010151 0.020075 0.040002 0.070796 0.108948 0.165566 0.250347 0.380740 0.556033 98.387703
101 142 0.003223 0.005654 0.009847 0.020073 0.043665 0.083596 0.130925 0.193016 0.281616 0.410812 0.562874 98.254700
101 143 0.015358 0.028135 0.047169 0.086692 0.168272 0.288566 0.405305 0.527751 0.679380 0.887584 1.114147 95.751640
101 144 0.007400 0.013920 0.021559 0.038237 0.084249 0.170461 0.267978 0.386519 0.576239 0.874402 1.193896 96.365143
101 145 0.003193 0.004757 0.008094 0.018157 0.041568 0.078347 0.123793 0.195067 0.306509 0.472341 0.662358 98.085815
101 146 0.010032 0.020145 0.040416 0.085680 0.172421 0.273259 0.357390 0.448361 0.565082 0.718386 0.872733 96.436096
101 147 0.015541 0.037032 0.063285 0.104435 0.219643 0.464571 0.712844 0.849746 0.959407 1.166741 1.360378 94.046371
101 148 0.008825 0.017174 0.029076 0.053267 0.104885 0.186086 0.275668 0.386479 0.543168 0.770275 1.012754 96.612343
101 149 0.003575 0.006056 0.011464 0.027150 0.068324 0.138493 0.223260 0.332878 0.472674 0.646473 0.806353 97.263298
101 150 0.036389 0.064170 0.104158 0.185099 0.325628 0.457278 0.525796 0.596855 0.721867 0.896370 1.059907 95.026482
101 151 0.029675 0.065093 0.088748 0.122881 0.224215 0.418067 0.590435 0.694387 0.820265 1.029195 1.203589 94.713448
101 152 0.007028 0.012517 0.022043 0.042190 0.082477 0.146413 0.217534 0.298029 0.396199 0.542525 0.712720 97.520325
101 153 0.013797 0.024033 0.040887 0.076292 0.142863 0.224775 0.299891 0.385951 0.493861 0.623556 0.748547 96.925552
101 154 0.032981 0.055643 0.083183 0.141159 0.260406 0.412939 0.525303 0.617867 0.730714 0.876199 0.997702 95.265907
101 155 0.013669 0.024692 0.039260 0.065677 0.115818 0.188696 0.258683 0.332973 0.432221 0.575582 0.729970 97.222755
101 156 0.007533 0.013391 0.019993 0.032495 0.063022 0.119047 0.180578 0.243571 0.324435 0.448959 0.584741 97.962234
101 157 0.008926 0.015269 0.025681 0.048562 0.097859 0.169723 0.239487 0.314531 0.411606 0.541580 0.667950 97.458824
101 158 0.027967 0.046285 0.063943 0.096526 0.161677 0.250205 0.322916 0.390087 0.475481 0.595932 0.717063 96.851913
101 159 0.008367 0.014903 0.023856 0.039924 0.071878 0.119506 0.166103 0.214107 0.274521 0.361462 0.454041 98.251328
101 160 0.007612 0.012499 0.018641 0.030288 0.053733 0.088700 0.123985 0.161901 0.209454 0.276339 0.348368 98.668480
101 161 0.015378 0.024990 0.034110 0.049837 0.080431 0.120793 0.154070 0.186970 0.231696 0.296524 0.364309 98.440895
101 162 0.018084 0.023310 0.029020 0.044874 0.074190 0.106110 0.131013 0.161198 0.202844 0.257972 0.312478 98.638908
101 163 0.005961 0.010047 0.015362 0.025052 0.043199 0.067642 0.092024 0.119908 0.153785 0.197980 0.244067 99.024979
101 164 0.004689 0.007617 0.011627 0.020125 0.036773 0.057580 0.076561 0.100014 0.132290 0.174892 0.218847 99.158981
101 165 0.005948 0.008418 0.011352 0.018137 0.031096 0.047452 0.063477 0.085007 0.113688 0.151484 0.192079 99.271866
101 166 0.004803 0.007640 0.011146 0.018467 0.032744 0.050697 0.066510 0.086380 0.115272 0.154908 0.196642 99.254791
101 167 0.010192 0.017839 0.025024 0.036008 0.057532 0.089074 0.117819 0.144635 0.176650 0.223652 0.274685 98.826889
101 168 0.005311 0.008958 0.013264 0.021310 0.038586 0.066107 0.094286 0.124376 0.162084 0.218064 0.279525 98.968132
101 169 0.003061 0.004858 0.007510 0.013403 0.024807 0.040625 0.056615 0.077156 0.105808 0.148580 0.199103 99.318481
101 170 0.007372 0.011777 0.017163 0.027671 0.047402 0.072642 0.095345 0.121052 0.155299 0.203312 0.254723 98.986237
101 171 0.006571 0.012655 0.018596 0.027817 0.050984 0.093237 0.134284 0.164971 0.197816 0.253017 0.310059 98.729996
101 172 0.005014 0.008038 0.011875 0.019359 0.033938 0.055474 0.077576 0.103318 0.137287 0.188551 0.248762 99.110809
101 173 0.007253 0.011515 0.016340 0.025414 0.040308 0.057328 0.072084 0.091783 0.121926 0.166608 0.219748 99.169693
101 174 0.009556 0.015321 0.022347 0.035215 0.058401 0.088332 0.116211 0.149305 0.194544 0.256795 0.324365 98.729614
101 175 0.007083 0.011378 0.016937 0.028948 0.055373 0.094573 0.133663 0.178376 0.237311 0.315733 0.393109 98.527512
101 176 0.006827 0.010591 0.015695 0.026439 0.046867 0.075572 0.104539 0.139862 0.189011 0.260071 0.341588 98.782936
101 177 0.007406 0.011929 0.018281 0.030891 0.055255 0.091458 0.128033 0.169321 0.226043 0.314175 0.419941 98.527267
101 178 0.011503 0.021286 0.029769 0.044242 0.083829 0.157798 0.226507 0.276370 0.340217 0.447449 0.555083 97.805946
101 179 0.010424 0.017826 0.027830 0.044577 0.075712 0.128516 0.186513 0.245041 0.313347 0.417746 0.539690 97.992783
101 180 0.013721 0.020365 0.027792 0.043309 0.072472 0.113414 0.150914 0.192809 0.252649 0.345415 0.457709 98.309425
101 181 0.016151 0.030600 0.046676 0.067808 0.106960 0.172840 0.238218 0.297563 0.373049 0.491333 0.628556 97.530243
101 182 0.018113 0.026632 0.038067 0.064232 0.114825 0.179542 0.235360 0.297065 0.382598 0.501685 0.627680 97.514198
101 183 0.018987 0.025128 0.034752 0.059810 0.105397 0.161435 0.213608 0.281298 0.374649 0.494125 0.620286 97.610527
101 184 0.014359 0.024089 0.036918 0.059824 0.099698 0.154651 0.205074 0.262299 0.349075 0.485260 0.653593 97.655159
101 185 0.017307 0.032431 0.048288 0.072068 0.127056 0.230499 0.339009 0.429348 0.533713 0.696746 0.870538 96.602997
101 186 0.015303 0.027059 0.041223 0.066161 0.122217 0.224411 0.333543 0.432029 0.542829 0.708701 0.886430 96.600098
101 187 0.011552 0.019316 0.031080 0.054188 0.100051 0.173280 0.249563 0.328477 0.427176 0.577837 0.760821 97.266663
101 188 0.017915 0.031996 0.049848 0.081408 0.146570 0.247569 0.344033 0.436608 0.554686 0.719260 0.891163 96.478943
101 189 0.024215 0.033628 0.048013 0.081943 0.142333 0.217453 0.284675 0.366069 0.480334 0.642318 0.832773 96.846237
101 190 0.022443 0.036546 0.053187 0.086414 0.157907 0.272038 0.387837 0.507008 0.654177 0.843119 1.029790 95.949539
101 191 0.017038 0.029240 0.046541 0.078173 0.136264 0.221834 0.306834 0.398498 0.522223 0.703190 0.917865 96.622299
101 192 0.029192 0.040228 0.056055 0.095999 0.169682 0.258858 0.333969 0.423782 0.552501 0.729861 0.930177 96.379692
101 193 0.017961 0.031506 0.048815 0.081121 0.151176 0.269239 0.390818 0.513228 0.672735 0.904530 1.158743 95.760124
101 194 0.013055 0.024829 0.038602 0.063114 0.127138 0.264146 0.425347 0.567905 0.731015 0.986999 1.263281 95.494568
101 195 0.022532 0.034946 0.051868 0.088975 0.161832 0.269025 0.373712 0.493318 0.660824 0.909891 1.207807 95.725266
101 196 0.023596 0.037728 0.058960 0.105086 0.191027 0.308973 0.424076 0.564141 0.764855 1.051417 1.394319 95.075821
101 197 0.017372 0.027480 0.043453 0.083184 0.176299 0.333322 0.516309 0.743485 1.049031 1.434898 1.811766 93.763397
101 198 0.014462 0.025306 0.041200 0.077832 0.170984 0.342341 0.536724 0.752860 1.051299 1.477550 1.918960 93.590477
101 199 0.024853 0.035070 0.057508 0.126533 0.280451 0.482012 0.670111 0.903418 1.208644 1.594593 1.998751 92.618057
101 200 0.007057 0.013879 0.025313 0.051864 0.130218 0.312693 0.579444 0.903215 1.321251 1.886827 2.426634 92.341606
101 201 0.005642 0.010454 0.019040 0.041291 0.107841 0.259375 0.467285 0.711929 1.039979 1.557628 2.160331 93.619202
101 202 0.009985 0.019091 0.034003 0.069111 0.170636 0.394342 0.690301 1.024299 1.459991 2.099395 2.768019 91.260826
101 203 0.007057 0.014320 0.026966 0.057613 0.162506 0.448770 0.901111 1.423545 2.032196 2.819434 3.483513 88.622971
101 204 0.007091 0.012224 0.022535 0.052729 0.144215 0.340117 0.601853 0.931288 1.394158 2.102997 2.911952 91.478844
101 205 0.014896 0.031217 0.057242 0.108269 0.241202 0.528859 0.882908 1.212150 1.587920 2.177482 2.844765 90.313087
101 206 0.037010 0.059305 0.093775 0.188794 0.466556 0.984795 1.526959 2.042154 2.645284 3.374689 3.906025 84.674652
101 207 0.017881 0.035844 0.063830 0.125349 0.316410 0.775246 1.393383 1.998092 2.663077 3.502185 4.105376 85.003326
101 208 0.021080 0.036864 0.065714 0.137650 0.319145 0.627193 0.946793 1.289347 1.764153 2.463882 3.203184 89.124992
101 209 0.100210 0.156543 0.236639 0.419644 0.792145 1.263216 1.612713 1.920769 2.315138 2.800382 3.190749 85.191849
101 210 0.115044 0.208311 0.296801 0.484826 1.015184 1.882135 2.468057 2.658271 2.856661 3.189963 3.314751 81.509995
101 211 0.173122 0.275964 0.387143 0.595627 0.975455 1.464262 1.821302 2.060722 2.313352 2.673076 3.013707 84.246269
101 212 0.196858 0.239052 0.313618 0.528732 0.850052 1.119333 1.305637 1.555807 1.875427 2.206420 2.504773 87.304291
101 213 0.182489 0.280318 0.376183 0.551774 0.831499 1.137519 1.353515 1.560448 1.851212 2.202492 2.522788 87.149765
101 214 0.217569 0.225205 0.267755 0.439274 0.691667 0.884361 1.024954 1.259077 1.574410 1.883874 2.149691 89.382156
101 215 0.129808 0.165211 0.233034 0.414558 0.699175 0.931405 1.076213 1.289016 1.610800 1.963148 2.260548 89.227089
101 216 0.137492 0.240452 0.300779 0.414191 0.737211 1.184320 1.379792 1.402004 1.556893 1.889300 2.165674 88.591888
101 217 0.062741 0.091258 0.128672 0.225622 0.438447 0.727690 0.963094 1.196314 1.517368 1.920140 2.243616 90.485039
101 218 0.031518 0.048354 0.078120 0.152097 0.307049 0.522106 0.733202 0.963701 1.230820 1.529074 1.784505 92.619453
101 219 0.153804 0.244040 0.352737 0.542745 0.771284 0.917606 0.970888 1.047172 1.204008 1.414379 1.624139 90.757195
101 220 0.067250 0.138906 0.188086 0.252048 0.457273 0.838024 1.098559 1.152221 1.235547 1.461541 1.651309 91.459236
101 221 0.035699 0.058821 0.091354 0.155371 0.272393 0.432125 0.585948 0.753886 0.971350 1.255678 1.544679 93.842690
101 222 0.041668 0.059053 0.079558 0.125283 0.204855 0.303928 0.397568 0.513426 0.669182 0.874106 1.107753 95.623627
101 223 0.024797 0.036092 0.054024 0.099359 0.189202 0.298354 0.396134 0.523608 0.706907 0.934096 1.163914 95.573517
101 224 0.033903 0.055112 0.083383 0.144635 0.272073 0.454722 0.629097 0.827639 1.101311 1.442071 1.760632 93.195419
101 225 0.039310 0.058817 0.079291 0.123186 0.204989 0.313052 0.411472 0.537747 0.738250 1.033198 1.387652 95.073036
101 226 0.041797 0.053811 0.078272 0.147637 0.274919 0.413642 0.533853 0.716640 1.015860 1.416229 1.824740 93.482597
101 227 0.048373 0.083487 0.116645 0.198166 0.438409 0.821354 1.050737 1.161636 1.399715 1.852924 2.285185 90.543373
101 228 0.031397 0.051964 0.078220 0.141138 0.302492 0.581924 0.845619 1.106917 1.512936 2.124691 2.684195 90.538506
101 229 0.025627 0.040966 0.063959 0.116041 0.221865 0.384708 0.552669 0.753212 1.044070 1.481536 1.985150 93.330193
101 230 0.056371 0.085359 0.132488 0.247894 0.465715 0.708713 0.877587 1.063446 1.359491 1.798468 2.283753 90.920715
101 231 0.020098 0.037949 0.066827 0.136461 0.350207 0.801771 1.321598 1.795716 2.329352 2.933093 3.292683 86.914238
101 232 0.056853 0.069221 0.102332 0.214996 0.439434 0.676419 0.855199 1.105263 1.511533 2.105917 2.742851 90.119980
101 233 0.037049 0.070895 0.114063 0.187197 0.338108 0.577125 0.798685 1.002669 1.297353 1.777501 2.327487 91.471870
101 234 0.027445 0.048912 0.076649 0.143729 0.341449 0.733033 1.126248 1.433196 1.803225 2.375671 2.903654 88.986786
101 235 0.021063 0.038742 0.066302 0.127509 0.302288 0.679463 1.164770 1.654394 2.188516 2.826175 3.295725 87.635056
101 236 0.046887 0.056748 0.081077 0.160913 0.313799 0.483957 0.635097 0.855623 1.187127 1.645315 2.175300 92.358162
101 237 0.029353 0.047681 0.079563 0.151632 0.294525 0.490327 0.685646 0.915953 1.228511 1.649510 2.106609 92.320694
101 238 0.028556 0.052329 0.080952 0.141935 0.315400 0.655400 1.006999 1.304013 1.681684 2.242224 2.751821 89.738693
101 239 0.030501 0.057435 0.094893 0.164280 0.337748 0.685501 1.073402 1.390888 1.716567 2.200082 2.675913 89.572784
101 240 0.041102 0.060524 0.087886 0.155087 0.302065 0.530917 0.756110 0.992055 1.300993 1.752363 2.250363 91.770538
101 241 0.030493 0.060758 0.098266 0.153586 0.274497 0.508771 0.765832 0.980526 1.215590 1.589418 2.016317 92.305946
101 242 0.045027 0.063893 0.090756 0.153293 0.262739 0.401395 0.527248 0.685049 0.916524 1.259878 1.689311 93.904892
101 243 0.035019 0.056277 0.084486 0.148697 0.293666 0.523942 0.759269 1.002530 1.291609 1.637938 1.948413 92.218155
101 244 0.023073 0.034338 0.050309 0.090280 0.177990 0.313942 0.455744 0.634433 0.897100 1.256769 1.636036 94.429985
101 245 0.021688 0.033211 0.049961 0.087797 0.160861 0.264884 0.369997 0.501069 0.691017 0.972839 1.321582 95.525093
101 246 0.029880 0.044150 0.064933 0.118424 0.234430 0.399147 0.559985 0.758245 1.037836 1.388908 1.722773 93.641289
101 247 0.014400 0.028534 0.044646 0.074356 0.162674 0.358263 0.596004 0.817261 1.072828 1.419296 1.710946 93.700790
101 248 0.017603 0.023327 0.034823 0.068706 0.139046 0.226800 0.310413 0.433914 0.630337 0.908187 1.222081 95.984764
101 249 0.031279 0.039421 0.054789 0.099347 0.179291 0.264161 0.335702 0.443901 0.616780 0.859099 1.132998 95.943230
101 250 0.024578 0.048514 0.069574 0.105109 0.211198 0.405285 0.559728 0.648453 0.781081 1.011817 1.220384 94.914284
101 251 0.018427 0.029415 0.044938 0.079563 0.159359 0.291899 0.425895 0.558731 0.720956 0.948326 1.179811 95.542679
101 252 0.019610 0.030969 0.045678 0.075056 0.132618 0.219274 0.304298 0.395508 0.516339 0.693826 0.901550 96.665276
101 253 0.032546 0.054416 0.081299 0.126949 0.205340 0.304229 0.387774 0.470296 0.577944 0.727317 0.892035 96.139854
101 254 0.031367 0.040495 0.056243 0.100273 0.179859 0.260975 0.324125 0.413570 0.547294 0.711628 0.877875 96.456299
101 255 0.025960 0.033254 0.045879 0.081818 0.148936 0.223465 0.287967 0.380730 0.519699 0.692426 0.870073 96.689789
101 256 0.018391 0.029531 0.043633 0.074266 0.140919 0.243297 0.343188 0.450613 0.593129 0.780317 0.967722 96.314987
101 257 0.020756 0.033215 0.049923 0.081704 0.138870 0.221627 0.297947 0.376517 0.482544 0.648518 0.853001 96.795380
101 258 0.031528 0.054789 0.075330 0.107966 0.183821 0.316367 0.433927 0.519612 0.627001 0.811362 1.020287 95.818008
101 259 0.034839 0.058962 0.083783 0.126464 0.216850 0.353474 0.455641 0.522315 0.613107 0.775816 0.954834 95.803917
101 260 0.059878 0.084168 0.114580 0.177904 0.277108 0.382824 0.458122 0.538843 0.650911 0.800520 0.953748 95.501396
101 261 0.087419 0.125645 0.160914 0.227004 0.317774 0.400984 0.456422 0.527949 0.641843 0.790348 0.949574 95.314125
101 262 0.064072 0.097596 0.136528 0.208529 0.314066 0.413051 0.480840 0.562643 0.690708 0.853176 1.014145 95.164642
101 263 0.051158 0.061331 0.082890 0.153642 0.283481 0.402856 0.475806 0.573238 0.726661 0.918504 1.088763 95.181671
101 264 0.018840 0.036391 0.056910 0.091009 0.170684 0.315826 0.461742 0.581785 0.724875 0.934739 1.139363 95.467834
101 265 0.035846 0.044073 0.060966 0.111112 0.199213 0.295187 0.378572 0.501056 0.688671 0.941958 1.221163 95.522186
101 266 0.023734 0.039476 0.060273 0.102050 0.187377 0.313461 0.439054 0.578947 0.768459 1.026696 1.301751 95.158722
101 267 0.010522 0.021089 0.034585 0.058705 0.120124 0.248300 0.402502 0.551655 0.730754 0.994086 1.266403 95.561272
101 268 0.018310 0.023377 0.033964 0.068539 0.146503 0.251863 0.352515 0.493684 0.713106 1.025247 1.376819 95.496071
101 269 0.015929 0.026917 0.044823 0.085508 0.178492 0.332200 0.516215 0.747264 1.051192 1.418471 1.756705 93.826286
101 270 0.014384 0.024616 0.040469 0.076294 0.157044 0.288892 0.428446 0.584648 0.796418 1.110952 1.472744 95.005089
101 271 0.007081 0.013702 0.022741 0.041466 0.094434 0.215875 0.374266 0.540595 0.756790 1.104640 1.496955 95.331451
101 272 0.012203 0.023555 0.040049 0.074252 0.172817 0.389417 0.669135 0.949076 1.254453 1.644375 1.972221 92.798447
101 273 0.030052 0.043174 0.068621 0.143292 0.315266 0.541187 0.743456 0.971174 1.254595 1.594730 1.902969 92.391479
101 274 0.030206 0.044236 0.067500 0.125044 0.234923 0.371286 0.497178 0.661265 0.904377 1.245363 1.635587 94.183037
101 275 0.025043 0.041867 0.065749 0.116200 0.224615 0.385978 0.557279 0.768912 1.070305 1.443772 1.787525 93.512749
101 276 0.070120 0.077998 0.113645 0.248599 0.533907 0.803191 0.984123 1.227975 1.533248 1.808925 1.979661 90.618607
101 277 0.045822 0.073679 0.113138 0.203770 0.401236 0.666303 0.896152 1.133746 1.428747 1.742861 1.974945 91.319595
101 278 0.021884 0.030775 0.045504 0.084499 0.164014 0.273233 0.381468 0.528387 0.760114 1.103721 1.507948 95.098457
101 279 0.024013 0.038789 0.061464 0.111504 0.214097 0.355054 0.491059 0.660054 0.916458 1.263359 1.599905 94.264244
101 280 0.041442 0.072839 0.102071 0.183244 0.460170 0.928163 1.193781 1.263147 1.405736 1.683841 1.832993 90.832573
101 281 0.010472 0.020153 0.035579 0.069575 0.167921 0.384482 0.682806 1.020644 1.408499 1.822646 2.051653 92.325569
101 282 0.003557 0.006089 0.011141 0.024663 0.057943 0.117815 0.190689 0.291921 0.460341 0.759715 1.170921 96.905205
101 283 0.014117 0.022570 0.039357 0.083539 0.180379 0.311969 0.444732 0.625669 0.900235 1.236925 1.510583 94.629929
101 284 0.031140 0.059858 0.089006 0.157092 0.382600 0.782219 1.041490 1.121251 1.236473 1.438008 1.522271 92.138596
101 285 0.015178 0.030228 0.048980 0.081181 0.164240 0.330075 0.515286 0.682727 0.879891 1.162504 1.411849 94.677856
101 286 0.013206 0.018271 0.027337 0.052721 0.104055 0.173087 0.243318 0.343599 0.495953 0.716446 0.967625 96.844383
101 287 0.013072 0.024125 0.037046 0.059730 0.109148 0.187104 0.269956 0.363351 0.489200 0.663220 0.835378 96.948662
101 288 0.010530 0.016929 0.026211 0.044950 0.077633 0.131160 0.189485 0.252418 0.324698 0.444223 0.602888 97.878876
102 103 0.000000 0.000000 0.000000 0.000000 0.000000 0.000000 0.000000 0.000000 0.000000 0.000000 0.000000 0.000000
102 104 0.279576 4.191849 15.944637 53.402710 12.891584 1.540508 0.524446 0.260019 0.074281 0.025288 0.013455 10.851645
102 105 9.970002 43.218296 13.372668 8.971463 4.615269 4.898043 4.339873 2.569308 0.756561 0.201278 0.048871 7.038366
102 106 1.221170 21.346395 33.312054 23.903965 4.812023 2.382349 2.017544 2.071903 2.004290 1.938559 1.163950 3.825798
102 107 0.714067 2.422745 0.894344 2.360257 10.192403 41.007511 25.063267 6.396381 1.493348 1.055731 0.790825 7.609118
102 108 0.144491 0.251408 0.400874 0.640616 1.109137 6.910601 43.158905 29.852268 7.074223 2.102942 1.321164 7.033369
102 109 0.047498 0.112059 0.161491 0.254374 0.767760 6.353360 32.471264 20.159290 7.846619 5.371158 6.703530 19.751598
102 110 0.068194 0.083314 0.171714 0.496074 0.758230 1.174581 4.703640 11.128622 28.461617 22.365526 13.100205 17.488283
102 111 0.052138 0.232257 0.361164 0.325080 0.446770 0.840652 1.967880 2.132596 5.734750 14.538939 33.313812 40.053959
102 112 0.041733 0.070776 0.099290 0.183966 0.230613 0.390398 0.946419 1.092464 1.862427 3.420255 10.738237 80.923424
102 113 0.039515 0.054713 0.064815 0.109482 0.151989 0.306008 0.823179 0.842638 1.037760 1.437445 3.623057 91.509399
102 114 0.038019 0.072852 0.101928 0.146717 0.212674 0.364059 0.597218 0.938569 1.470767 2.446318 3.925657 89.685219
102 115 0.019508 0.032523 0.047042 0.081303 0.139727 0.240661 0.375574 0.564775 0.841027 1.321804 2.016360 94.319695
102 116 0.095117 0.117029 0.142274 0.238850 0.402848 0.598803 0.805445 1.090052 1.495227 2.092984 2.850017 90.071358
102 117 0.038453 0.047506 0.057477 0.102231 0.193177 0.310795 0.421596 0.572844 0.823461 1.246509 1.781695 94.404259
102 118 0.046291 0.086038 0.125073 0.201911 0.354392 0.611268 0.907396 1.246975 1.752736 2.554964 3.514959 88.598000
102 119 0.224783 0.269607 0.346560 0.662598 1.238983 1.885740 2.476478 3.230711 4.351902 5.974127 7.710669 71.627846
102 120 0.092944 0.194353 0.285764 0.436537 0.770344 1.406690 2.124986 2.749712 3.558301 4.934753 6.536456 76.909164
102 121 0.058577 0.097762 0.144460 0.263736 0.519349 0.969780 1.492243 2.048016 2.784927 3.985780 5.434021 82.201347
102 122 0.435785 0.762778 0.954809 1.343519 2.189238 3.545972 4.655051 5.363055 6.459762 8.273122 9.884574 56.132336
102 123 0.541044 1.171950 1.560306 2.034825 3.263071 5.725363 7.899915 8.565624 9.056345 10.135696 10.656385 39.389473
102 124 0.220488 0.256588 0.326497 0.644229 1.337265 2.346683 3.417705 4.636456 6.206864 8.347575 10.398372 61.861275
102 125 0.250522 0.453812 0.634861 1.064958 2.087752 3.735437 5.056880 5.882062 7.245615 9.553552 11.470006 52.564545
102 126 0.789204 1.694721 2.065266 2.447453 4.053217 6.744904 7.838462 7.211456 6.864729 7.082714 6.787661 46.420212
102 127 0.341041 0.626030 0.796867 1.243294 2.823091 5.766430 7.462276 7.333433 7.328160 8.069523 8.091666 50.118191
102 128 0.069470 0.078981 0.112055 0.254990 0.643480 1.302949 2.141864 3.378578 5.097649 7.031268 8.375643 71.513077
102 129 0.281654 0.594188 0.939898 1.578094 3.032548 4.931478 5.806258 5.922407 6.416447 7.381386 7.854824 55.260818
102 130 0.862598 1.999369 2.389613 2.703710 4.494386 7.750588 8.996230 7.769276 6.791373 6.622606 6.095440 43.524807
102 131 0.146833 0.325499 0.455589 0.656313 1.372768 3.081408 4.754331 5.440969 6.073700 7.457524 8.477214 61.757851
102 132 0.044051 0.061106 0.093860 0.207549 0.532116 1.123706 1.801752 2.641216 3.880675 5.645369 7.269420 76.699181
102 133 0.267822 0.664320 1.055154 1.500835 2.477033 3.960411 4.958306 5.310003 5.774740 6.450173 6.767363 60.813839
102 134 0.375103 0.356543 0.451431 1.038818 2.415264 3.647100 4.101010 4.631717 5.507322 6.382123 6.710130 64.383438
102 135 0.033181 0.049551 0.071827 0.134415 0.285661 0.546241 0.889700 1.414264 2.239807 3.292516 4.283069 86.759773
102 136 0.026326 0.042112 0.067625 0.136650 0.299804 0.556001 0.832443 1.209038 1.817650 2.728530 3.777917 88.505898
102 137 0.077700 0.176953 0.274407 0.379913 0.614339 1.081424 1.602676 2.072990 2.654354 3.493293 4.357177 83.214775
102 138 0.041306 0.085027 0.123498 0.172278 0.281343 0.508208 0.778982 1.047367 1.398324 1.983136 2.739703 90.840828
102 139 0.019512 0.033068 0.043669 0.062758 0.105800 0.189828 0.292258 0.414741 0.585808 0.871659 1.268525 96.112373
102 140 0.008140 0.013225 0.020327 0.036080 0.067533 0.115841 0.173094 0.255814 0.381389 0.574964 0.828745 97.524849
102 141 0.006315 0.009977 0.014592 0.025015 0.045828 0.076515 0.112193 0.164522 0.242773 0.359732 0.512356 98.430183
102 142 0.002932 0.004776 0.007500 0.014483 0.030724 0.056769 0.086083 0.127176 0.193198 0.297676 0.428775 98.749908
102 143 0.018782 0.028363 0.039033 0.064701 0.117197 0.194753 0.282871 0.406451 0.586546 0.827034 1.089197 96.345070
102 144 0.023186 0.041429 0.049933 0.064508 0.107470 0.183677 0.257620 0.338841 0.475566 0.713873 1.018326 96.725571
102 145 0.005778 0.007834 0.010648 0.020190 0.044553 0.082121 0.116770 0.159848 0.227752 0.344689 0.492197 98.487625
102 146 0.008957 0.013143 0.019168 0.037285 0.083520 0.158067 0.237794 0.340821 0.488156 0.688064 0.879329 97.045692
102 147 0.040673 0.081693 0.105494 0.134986 0.225276 0.413766 0.623175 0.785994 0.936895 1.170229 1.411893 94.069931
102 148 0.018074 0.032403 0.044428 0.065442 0.111698 0.182952 0.245550 0.310099 0.414094 0.601468 0.845117 97.128670
102 149 0.005152 0.008001 0.012533 0.025501 0.060033 0.120116 0.184905 0.260639 0.364668 0.524319 0.704861 97.729279
102 150 0.037822 0.051731 0.069606 0.122386 0.240164 0.397465 0.520316 0.631068 0.757497 0.925160 1.077670 95.169113
102 151 0.072146 0.154019 0.173193 0.174052 0.242830 0.411478 0.566093 0.650983 0.758591 0.964852 1.188062 94.643707
102 152 0.009542 0.016691 0.026256 0.046110 0.093054 0.173185 0.249204 0.310469 0.381940 0.521011 0.705072 97.467461
102 153 0.016122 0.023331 0.033355 0.060847 0.123458 0.212393 0.302253 0.414357 0.562820 0.739588 0.888565 96.622917
102 154 0.079640 0.109151 0.135248 0.199540 0.319383 0.479448 0.614002 0.723319 0.824903 0.956632 1.081729 94.477005
102 155 0.025978 0.043357 0.060331 0.093503 0.161718 0.252785 0.321542 0.386009 0.484797 0.643383 0.818481 96.708122
102 156 0.011530 0.020977 0.030261 0.045231 0.081434 0.151238 0.226875 0.293964 0.369037 0.490489 0.630291 97.648666
102 157 0.015622 0.023821 0.034067 0.060043 0.122496 0.213530 0.290888 0.366909 0.468996 0.611965 0.745570 97.046097
102 158 0.053590 0.087763 0.109587 0.141087 0.204949 0.303134 0.389235 0.464283 0.554665 0.689497 0.837063 96.165146
102 159 0.013112 0.021287 0.029280 0.045447 0.083502 0.145588 0.204151 0.257871 0.323466 0.421185 0.523628 97.931480
102 160 0.010243 0.016075 0.022703 0.036361 0.063994 0.104626 0.144027 0.186525 0.242288 0.320848 0.404757 98.447556
102 161 0.023324 0.037106 0.047279 0.063817 0.097742 0.145126 0.184576 0.222916 0.274873 0.351358 0.434537 98.117348
102 162 0.023044 0.027684 0.032414 0.049689 0.084075 0.122351 0.151405 0.186793 0.236545 0.300978 0.363092 98.421928
102 163 0.007491 0.012229 0.017386 0.027470 0.048254 0.077417 0.104993 0.135927 0.176366 0.230407 0.286661 98.875397
102 164 0.004754 0.007820 0.011893 0.020635 0.039157 0.063951 0.086463 0.112577 0.148554 0.198569 0.251913 99.053711
102 165 0.007618 0.010460 0.012823 0.019603 0.034510 0.053888 0.071498 0.094770 0.127567 0.170986 0.215877 99.180397
102 166 0.004195 0.006551 0.009565 0.016695 0.032652 0.054720 0.073594 0.094396 0.123358 0.165826 0.211254 99.207191
102 167 0.019691 0.032980 0.039604 0.049759 0.074737 0.110078 0.135954 0.159264 0.196233 0.254847 0.317690 98.609161
102 168 0.010023 0.016929 0.022624 0.033248 0.058415 0.095925 0.125672 0.150662 0.185230 0.242361 0.304992 98.753922
102 169 0.003414 0.005077 0.007489 0.013450 0.027267 0.050042 0.076131 0.106645 0.141578 0.187830 0.235352 99.145729
102 170 0.011495 0.017278 0.022625 0.035122 0.061420 0.092902 0.114575 0.136659 0.171373 0.224503 0.280196 98.831856
102 171 0.016761 0.034656 0.047165 0.055769 0.077932 0.122518 0.166268 0.197852 0.230693 0.291154 0.366649 98.392578
102 172 0.006229 0.010093 0.014137 0.022174 0.040811 0.071563 0.101357 0.129901 0.165625 0.223197 0.289221 98.925690
102 173 0.005793 0.008708 0.012159 0.020616 0.039866 0.067420 0.092836 0.121787 0.161966 0.218743 0.276859 98.973244
102 174 0.013378 0.020085 0.026686 0.041136 0.069649 0.105748 0.135160 0.168844 0.219160 0.292296 0.370310 98.537544
102 175 0.016251 0.024902 0.032065 0.047897 0.083414 0.130333 0.165022 0.201301 0.260227 0.348507 0.440064 98.250023
102 176 0.008916 0.014068 0.019857 0.031801 0.058058 0.099642 0.140535 0.182142 0.234488 0.310807 0.393488 98.506195
102 177 0.013041 0.020316 0.027491 0.043555 0.080739 0.135039 0.178861 0.218265 0.274578 0.363417 0.458111 98.186584
102 178 0.034947 0.066877 0.083699 0.094766 0.132870 0.210253 0.276645 0.316642 0.369898 0.474663 0.601046 97.337692
102 179 0.027461 0.045986 0.058132 0.075152 0.115401 0.186146 0.248921 0.294364 0.348959 0.447529 0.565681 97.586266
102 180 0.019715 0.028206 0.037377 0.057666 0.098508 0.157256 0.208535 0.255944 0.315576 0.408250 0.511195 97.901772
102 181 0.043202 0.075574 0.093609 0.112634 0.162270 0.249969 0.321914 0.368982 0.433420 0.554356 0.698430 96.885643
102 182 0.049661 0.062039 0.073003 0.109002 0.177623 0.256382 0.309683 0.366027 0.454869 0.585881 0.721283 96.834549
102 183 0.046499 0.052156 0.058127 0.090579 0.157940 0.235024 0.290638 0.360706 0.469086 0.612268 0.747665 96.879311
102 184 0.023643 0.034609 0.047425 0.077137 0.137724 0.222452 0.293690 0.361463 0.453600 0.596654 0.756038 96.995560
102 185 0.052598 0.097446 0.123561 0.148669 0.216086 0.336449 0.431029 0.486199 0.568223 0.726671 0.910128 95.902946
102 186 0.050467 0.086919 0.112731 0.143692 0.211852 0.338504 0.452587 0.523629 0.597610 0.743489 0.923195 95.815323
102 187 0.033329 0.047750 0.060413 0.092117 0.164045 0.269586 0.354711 0.427946 0.527522 0.683704 0.852055 96.486824
102 188 0.061487 0.101009 0.131679 0.171167 0.244293 0.358484 0.457715 0.536179 0.631933 0.788909 0.976371 95.540771
102 189 0.078471 0.083324 0.088851 0.134482 0.224661 0.323864 0.390697 0.472465 0.598611 0.769932 0.944462 95.890175
102 190 0.067867 0.106421 0.140013 0.192762 0.283499 0.411672 0.522692 0.623392 0.749335 0.929977 1.133990 94.838379
102 191 0.040424 0.059893 0.077906 0.117480 0.199065 0.313978 0.411464 0.509973 0.651731 0.856813 1.081387 95.679886
102 192 0.070315 0.083635 0.097726 0.147634 0.238744 0.344860 0.430177 0.534607 0.681509 0.876348 1.087388 95.407059
102 193 0.062613 0.100298 0.128110 0.176647 0.279163 0.433019 0.554102 0.651336 0.792634 1.022762 1.284173 94.515137
102 194 0.059042 0.112476 0.146187 0.183881 0.289009 0.490299 0.658311 0.746559 0.862830 1.101244 1.381498 93.968666
102 195 0.061162 0.089087 0.117050 0.176326 0.287022 0.442082 0.577095 0.712629 0.896992 1.175102 1.500374 93.965080
102 196 0.091746 0.114957 0.135728 0.206690 0.346651 0.522075 0.666260 0.836130 1.079421 1.396592 1.721432 92.882317
102 197 0.085151 0.127302 0.176768 0.286697 0.488169 0.728912 0.907703 1.081216 1.323883 1.659958 2.009143 91.125099
102 198 0.096381 0.156250 0.200725 0.290875 0.499111 0.794450 1.004320 1.167499 1.428211 1.836365 2.248299 90.277519
102 199 0.185855 0.194126 0.220738 0.362817 0.625911 0.906087 1.106457 1.352289 1.692699 2.133716 2.571733 88.647568
102 200 0.074439 0.141304 0.205084 0.311812 0.571005 0.975218 1.284117 1.492951 1.810932 2.325002 2.819385 87.988754
102 201 0.061673 0.107002 0.149202 0.237559 0.474654 0.878998 1.208443 1.423185 1.728265 2.278390 2.853469 88.599159
102 202 0.091574 0.166438 0.236991 0.362554 0.662046 1.149686 1.551880 1.825197 2.190599 2.793140 3.392338 85.577560
102 203 0.103055 0.208561 0.306102 0.467619 0.896169 1.615407 2.140586 2.363616 2.668685 3.237844 3.747784 82.244576
102 204 0.067759 0.108274 0.163606 0.298204 0.620547 1.111338 1.524056 1.868679 2.343489 3.083907 3.822638 84.987495
102 205 0.097505 0.169079 0.228331 0.344361 0.648723 1.171288 1.624327 1.957186 2.416151 3.112272 3.726729 84.504044
102 206 0.204179 0.273430 0.349878 0.611268 1.260705 2.118680 2.614655 2.860336 3.153421 3.573449 3.828761 79.151245
102 207 0.187948 0.388840 0.533100 0.707819 1.178723 1.988142 2.528584 2.656963 2.853000 3.353743 3.825137 79.798004
102 208 0.073621 0.113996 0.168791 0.303769 0.618536 1.123008 1.604122 2.025228 2.493769 3.123637 3.704701 84.646828
102 209 0.243493 0.300982 0.367967 0.616623 1.175348 1.855006 2.257295 2.533489 2.846038 3.194735 3.361421 81.247604
102 210 0.632156 0.965938 0.937362 1.012669 1.541355 2.413067 2.818000 2.737841 2.746465 2.998690 3.147227 78.049232
102 211 0.422006 0.674679 0.803375 0.956238 1.246298 1.690421 2.001962 2.173847 2.393265 2.783794 3.202881 81.651237
102 212 0.261687 0.294614 0.346234 0.558534 0.926263 1.274601 1.488246 1.714709 1.995607 2.334219 2.655271 86.150017
102 213 0.232060 0.338012 0.419732 0.582899 0.870595 1.221243 1.489340 1.739105 2.053914 2.409591 2.722204 85.921303
102 214 0.237761 0.237524 0.268967 0.447512 0.743735 0.985469 1.147106 1.397601 1.723161 2.028467 2.264721 88.517975
102 215 0.189167 0.217866 0.277024 0.486330 0.835400 1.095931 1.195521 1.336854 1.592479 1.916106 2.198112 88.659210
102 216 0.477582 0.717232 0.616504 0.585510 0.812445 1.229647 1.430649 1.440653 1.573040 1.900628 2.200408 87.015709
102 217 0.132508 0.194577 0.255614 0.405873 0.712037 1.061578 1.236754 1.326061 1.480329 1.756234 2.024046 89.414391
102 218 0.045277 0.064266 0.095152 0.194069 0.446727 0.786635 1.034267 1.229110 1.438124 1.666370 1.810158 91.189850
102 219 0.354079 0.430660 0.459430 0.604881 0.860617 1.075367 1.131909 1.165045 1.285029 1.502295 1.714721 89.415970
102 220 0.242489 0.522859 0.584399 0.528963 0.636360 0.964525 1.203269 1.223451 1.259668 1.468223 1.731567 89.634232
102 221 0.059638 0.101902 0.148943 0.234326 0.409322 0.657473 0.843588 0.953287 1.075508 1.302825 1.556598 92.656586
102 222 0.052726 0.072757 0.091156 0.139892 0.242246 0.388546 0.533337 0.695819 0.891085 1.116639 1.322171 94.453629
102 223 0.036015 0.050120 0.072054 0.132116 0.256856 0.409618 0.537541 0.685094 0.877792 1.104603 1.316903 94.521286
102 224 0.091279 0.142823 0.194451 0.301047 0.498951 0.717919 0.858637 0.997353 1.216594 1.510582 1.801989 91.668373
102 225 0.048956 0.067553 0.089717 0.152258 0.284994 0.467090 0.640974 0.842850 1.099057 1.398945 1.666874 93.240730
102 226 0.083877 0.093440 0.121920 0.236604 0.481236 0.733186 0.854543 0.985370 1.221048 1.563181 1.890270 91.735329
102 227 0.360475 0.555955 0.511178 0.514771 0.726307 1.107899 1.325367 1.415023 1.651890 2.114299 2.567201 87.149635
102 228 0.139846 0.231520 0.290859 0.414031 0.727638 1.194284 1.440956 1.502453 1.683688 2.130474 2.609792 87.634460
102 229 0.090583 0.125794 0.156256 0.249269 0.478056 0.823739 1.102355 1.324193 1.604558 1.993565 2.326084 89.725548
102 230 0.268089 0.351572 0.385802 0.531148 0.824843 1.144244 1.294725 1.418765 1.674730 2.106423 2.557621 87.442032
102 231 0.272642 0.531573 0.646093 0.772923 1.133581 1.682803 2.008619 2.102020 2.288070 2.658533 3.000779 82.902367
102 232 0.269031 0.232054 0.238213 0.401004 0.779213 1.264216 1.592261 1.869340 2.205510 2.666214 3.037341 85.445602
102 233 0.169804 0.288388 0.342328 0.441106 0.716572 1.141214 1.407670 1.543570 1.814530 2.289718 2.725762 87.119339
102 234 0.259064 0.488754 0.574831 0.659162 0.984273 1.560915 1.893103 1.927236 2.062797 2.503926 2.970515 84.115425
102 235 0.189786 0.363596 0.480448 0.636059 1.045258 1.709057 2.125747 2.202698 2.322488 2.667422 2.986803 83.270638
102 236 0.198016 0.187881 0.211138 0.359124 0.650114 0.975658 1.228794 1.527294 1.897027 2.329971 2.698365 87.736618
102 237 0.146481 0.196100 0.245971 0.379061 0.635641 0.943946 1.170658 1.388340 1.687357 2.082334 2.451138 88.672981
102 238 0.222176 0.385558 0.453861 0.543031 0.824113 1.305885 1.624862 1.727931 1.914192 2.350731 2.816897 85.830757
102 239 0.223085 0.402634 0.484988 0.555837 0.781335 1.221248 1.566066 1.707273 1.880132 2.265299 2.702630 86.209473
102 240 0.158240 0.231339 0.291867 0.409914 0.636549 0.975821 1.252683 1.444898 1.656583 2.032928 2.476796 88.432381
102 241 0.136448 0.263529 0.328978 0.378168 0.542720 0.871578 1.150965 1.304042 1.501110 1.871745 2.295892 89.354828
102 242 0.094175 0.123600 0.161605 0.262422 0.452116 0.692280 0.884649 1.067680 1.300698 1.638137 2.006581 91.316055
102 243 0.176733 0.264479 0.321470 0.432989 0.645270 0.910115 1.095644 1.247075 1.468705 1.776604 2.083874 89.577042
102 244 0.054872 0.082628 0.117033 0.198153 0.368565 0.604467 0.797738 0.972850 1.197920 1.511224 1.835673 92.258873
102 245 0.044757 0.061594 0.082625 0.141446 0.269785 0.452506 0.630018 0.841511 1.117587 1.437243 1.720453 93.200478
102 246 0.104998 0.146647 0.189777 0.298783 0.503941 0.730547 0.865502 0.982387 1.166783 1.444481 1.730670 91.835487
102 247 0.088391 0.181942 0.239644 0.289132 0.435805 0.704077 0.902357 0.978913 1.092631 1.341966 1.622722 92.122421
102 248 0.043731 0.052321 0.071665 0.137767 0.276760 0.439476 0.570953 0.728648 0.938221 1.198416 1.438448 94.103600
102 249 0.076892 0.075928 0.085815 0.153878 0.295022 0.435309 0.521017 0.632541 0.799668 1.017497 1.221906 94.684525
102 250 0.122108 0.220201 0.236923 0.241777 0.334266 0.522920 0.651170 0.698765 0.798266 1.020669 1.268881 93.884056
102 251 0.070912 0.109207 0.139014 0.195343 0.309784 0.471127 0.583157 0.652313 0.747293 0.925454 1.132853 94.663544
102 252 0.036784 0.054612 0.074915 0.116158 0.195987 0.315600 0.427650 0.531016 0.644538 0.805499 0.984412 95.812836
102 253 0.068618 0.095808 0.115082 0.158629 0.238288 0.331962 0.404018 0.484805 0.605591 0.768900 0.941212 95.787086
102 254 0.065660 0.065889 0.080279 0.139440 0.234323 0.312018 0.370684 0.469069 0.606903 0.762077 0.914236 95.979416
102 255 0.057007 0.058842 0.069640 0.119155 0.205890 0.285501 0.345193 0.442232 0.587463 0.754501 0.912764 96.161812
102 256 0.049273 0.074524 0.096925 0.140782 0.224954 0.338237 0.430833 0.519880 0.640297 0.810938 0.997246 95.676109
102 257 0.036679 0.052999 0.070027 0.108504 0.187493 0.301133 0.394078 0.473634 0.573807 0.731596 0.910918 96.159134
102 258 0.080717 0.130603 0.155035 0.186233 0.260861 0.388850 0.489365 0.553642 0.642754 0.815277 1.029576 95.267090
102 259 0.101456 0.156664 0.173904 0.198135 0.269859 0.404786 0.510784 0.571565 0.650266 0.810679 1.006240 95.145660
102 260 0.119934 0.132522 0.140866 0.194926 0.290874 0.393482 0.459674 0.531077 0.633383 0.777138 0.929350 95.396774
102 261 0.101288 0.121728 0.143744 0.215093 0.330523 0.437969 0.504110 0.579698 0.686612 0.826720 0.968111 95.084404
102 262 0.119125 0.134037 0.151840 0.218389 0.325166 0.422973 0.486124 0.570812 0.702146 0.865974 1.023614 94.979797
102 263 0.190231 0.157622 0.147051 0.219576 0.347938 0.450021 0.498555 0.580288 0.715923 0.901653 1.089518 94.701622
102 264 0.064746 0.124481 0.162652 0.199764 0.292130 0.452243 0.580385 0.660427 0.773727 0.978375 1.209393 94.501678
102 265 0.075566 0.075409 0.089044 0.158237 0.288509 0.427392 0.535013 0.673949 0.853218 1.078774 1.308833 94.436058
102 266 0.063986 0.091555 0.119030 0.182885 0.306095 0.462995 0.586649 0.712314 0.890947 1.143809 1.410074 94.029655
102 267 0.050601 0.100783 0.138602 0.179131 0.278149 0.460797 0.622499 0.730989 0.870164 1.119957 1.415461 94.032867
102 268 0.075007 0.075958 0.089980 0.164435 0.316501 0.480623 0.606204 0.787239 1.059265 1.400000 1.722087 93.222702
102 269 0.063599 0.094998 0.133762 0.224320 0.409150 0.641087 0.828284 1.024345 1.294952 1.636635 1.955307 91.693558
102 270 0.054302 0.079150 0.106295 0.173412 0.321386 0.530549 0.703965 0.870923 1.102398 1.437660 1.786297 92.833664
102 271 0.041025 0.077937 0.112196 0.169651 0.320915 0.587361 0.810582 0.944523 1.111084 1.419629 1.751937 92.653160
102 272 0.106517 0.193225 0.254583 0.347841 0.578990 0.930345 1.166335 1.271583 1.432470 1.746698 2.061071 89.910339
102 273 0.235078 0.237222 0.255185 0.391134 0.653140 0.931493 1.095729 1.265363 1.519874 1.862194 2.158443 89.395149
102 274 0.123564 0.123133 0.148020 0.265994 0.493479 0.720675 0.867560 1.043998 1.288754 1.603841 1.904682 91.416298
102 275 0.108001 0.144469 0.202827 0.361997 0.638401 0.870729 0.996042 1.151715 1.389798 1.666843 1.892330 90.576843
102 276 0.538181 0.348650 0.330296 0.577336 0.989554 1.208995 1.234879 1.361016 1.592875 1.846160 2.019384 87.952675
102 277 0.331156 0.387976 0.406021 0.570258 0.896081 1.187366 1.276766 1.367314 1.592211 1.890033 2.099472 87.995354
102 278 0.076731 0.079802 0.105810 0.225484 0.500146 0.772035 0.935787 1.132965 1.373852 1.638594 1.848788 91.310005
102 279 0.105331 0.126934 0.173186 0.334799 0.620601 0.842764 0.926344 1.027902 1.226957 1.496251 1.705095 91.413834
102 280 0.491358 0.673161 0.540844 0.544476 0.851027 1.344194 1.469653 1.350418 1.378222 1.600654 1.757905 87.998085
102 281 0.111052 0.229090 0.321700 0.452447 0.763570 1.174658 1.307443 1.233583 1.250245 1.444304 1.631869 90.080040
102 282 0.015399 0.023700 0.038671 0.085740 0.234502 0.534311 0.858217 1.116735 1.296375 1.485615 1.582938 92.727798
102 283 0.092982 0.126766 0.171527 0.319918 0.628357 0.893134 0.965172 1.023442 1.168397 1.362336 1.477984 91.769989
102 284 0.355064 0.618987 0.575618 0.550108 0.745195 1.097393 1.222894 1.147050 1.156233 1.330386 1.495142 89.705925
102 285 0.086144 0.195763 0.271940 0.330095 0.472098 0.722326 0.889266 0.934681 1.004362 1.201099 1.425928 92.466301
102 286 0.031545 0.042493 0.061537 0.118614 0.243841 0.416118 0.569777 0.719644 0.870747 1.055862 1.221540 94.648285
102 287 0.039542 0.081663 0.116355 0.153350 0.232757 0.365290 0.495382 0.610429 0.740693 0.921414 1.107071 95.136055
102 288 0.018594 0.028711 0.040310 0.063804 0.109229 0.186595 0.269107 0.353245 0.449130 0.603421 0.794676 97.083176
103 104 0.000000 0.000000 0.000000 0.000000 0.000000 0.000000 0.000000 0.000000 0.000000 0.000000 0.000000 0.000000
103 105 0.279381 4.350888 16.406588 54.047646 13.313605 1.686846 0.604950 0.298407 0.079532 0.025972 0.012141 8.894042
103 106 9.544145 44.889080 15.132668 10.095881 4.671753 4.671988 3.801531 1.998881 0.503808 0.124427 0.033015 4.532824
103 107 1.654566 26.086382 35.014957 23.233084 4.477265 1.946797 1.492029 1.358203 1.123714 0.981030 0.580768 2.051204
103 108 1.386178 5.224337 1.969755 4.111894 12.374385 38.745083 21.837498 5.631262 1.354864 0.909894 0.662631 5.792219
103 109 0.069178 0.128558 0.225654 0.412861 0.863598 5.915900 38.924774 30.046200 9.370697 3.293518 2.152600 8.596460
103 110 0.067024 0.195330 0.341866 0.570185 1.650843 11.026295 43.325306 21.598103 6.343748 3.262948 3.164895 8.453459
103 111 0.192006 0.402063 1.148791 3.113962 3.519262 3.770415 10.869382 18.470875 30.190441 14.578305 5.564713 8.179786
103 112 0.054475 0.217180 0.347130 0.361084 0.572683 1.090574 2.488429 2.668253 7.117282 16.544157 34.109146 34.429607
103 113 0.032628 0.057353 0.081085 0.150711 0.186152 0.349205 1.030289 1.382775 2.665703 4.866382 13.588821 75.608894
103 114 0.050472 0.106421 0.179864 0.333629 0.519638 1.181526 3.642646 3.845789 4.515689 5.273545 10.395391 69.955391
103 115 0.017382 0.036566 0.063243 0.112649 0.194268 0.361999 0.641530 1.107289 1.898162 3.231068 4.967433 87.368408
103 116 0.109086 0.223542 0.302741 0.408917 0.604082 0.966227 1.426993 2.003443 2.877701 4.325705 6.235542 80.516014
103 117 0.023497 0.042856 0.058522 0.095139 0.191774 0.392884 0.640744 0.908626 1.298021 2.062323 3.164822 91.120796
103 118 0.030556 0.086809 0.170503 0.283121 0.502684 0.979755 1.642462 2.321611 3.227223 4.843104 7.003835 78.908333
103 119 0.375860 0.794356 1.047192 1.386640 2.332827 4.300024 6.250357 7.263076 8.401248 10.245661 11.575218 46.027542
103 120 0.103103 0.398883 0.850907 1.144448 1.517955 2.681372 4.536083 5.945297 6.960963 8.585660 10.496530 56.778801
103 121 0.034853 0.094811 0.170647 0.262419 0.507173 1.296803 2.824788 4.533203 6.195106 8.485667 10.641158 64.953369
103 122 0.268322 0.985578 1.909588 2.570143 3.820487 6.859006 9.866749 10.084645 9.368883 9.437243 9.496418 35.332939
103 123 0.729402 3.307480 7.065569 7.986936 7.807128 9.313442 10.531184 9.238458 7.664953 6.863582 6.423994 23.067871
103 124 0.192000 0.477825 0.707087 0.967864 1.863683 4.693283 9.152770 11.972562 12.484888 12.389596 11.056049 34.042393
103 125 0.097482 0.343115 0.676633 1.047124 2.186661 5.683325 10.672967 12.656826 12.281860 11.955397 10.701807 31.696802
103 126 1.590783 6.854701 11.466655 10.583261 9.619143 10.489374 10.241036 7.747519 5.839781 4.908204 4.303854 16.355688
103 127 0.555099 2.744488 5.998614 6.442009 6.561315 8.253770 9.078434 7.587703 6.098050 5.378923 4.895851 36.405746
103 128 0.052872 0.115744 0.165273 0.270058 0.795508 2.895814 6.993449 10.432477 11.509781 11.187722 9.050169 46.531136
103 129 0.168095 0.696505 1.562185 2.373368 4.091271 7.732311 10.476446 9.721451 8.124998 7.247053 6.339659 41.466660
103 130 0.994586 4.302095 8.479782 8.607012 7.569936 7.621738 7.499312 6.374878 5.314887 4.589067 4.115728 34.530979
103 131 0.179104 0.850025 2.136364 2.767042 3.235279 5.120686 7.732917 8.599721 7.973085 7.471310 7.046779 46.887691
103 132 0.019287 0.047674 0.087125 0.161483 0.452943 1.534961 3.779944 6.349004 8.349350 9.734410 9.481414 60.002399
103 133 0.123809 0.547097 1.455711 2.287044 3.220138 4.819722 6.318656 6.779862 6.796345 6.759515 6.630953 54.261147
103 134 0.519504 1.038622 1.366847 1.822037 2.894455 4.525414 5.656990 6.088278 6.492424 6.976736 7.015304 55.603390
103 135 0.035223 0.088166 0.151142 0.245362 0.509697 1.060509 1.692582 2.330080 3.400321 5.049556 6.533381 78.903984
103 136 0.010579 0.023493 0.041983 0.076743 0.180354 0.476780 0.999505 1.670574 2.516410 3.734826 5.021920 85.246834
103 137 0.036443 0.124178 0.291194 0.453733 0.659740 1.127907 1.828177 2.540955 3.223987 4.087190 5.119766 80.506737
103 138 0.025324 0.080051 0.176087 0.257694 0.348377 0.570273 0.933086 1.347961 1.785620 2.436242 3.378113 88.661171
103 139 0.010820 0.027491 0.049666 0.073219 0.113253 0.197916 0.316459 0.461163 0.662192 1.006303 1.525907 95.555611
103 140 0.001778 0.003799 0.007217 0.014073 0.030567 0.067201 0.124989 0.209029 0.335500 0.544161 0.825016 97.836670
103 141 0.001637 0.003263 0.005473 0.009869 0.020520 0.042797 0.075251 0.123062 0.200976 0.338135 0.534995 98.644028
103 142 0.000845 0.001594 0.002684 0.005255 0.012304 0.027500 0.050094 0.083915 0.141882 0.246345 0.393645 99.033943
103 143 0.007367 0.016343 0.029706 0.053931 0.108249 0.206063 0.319754 0.445627 0.615984 0.871171 1.175414 96.150391
103 144 0.007181 0.022553 0.046811 0.070055 0.113209 0.207811 0.332052 0.454804 0.606795 0.867989 1.221171 96.049568
103 145 0.002400 0.004130 0.006072 0.010813 0.024127 0.054308 0.098760 0.161112 0.258937 0.423633 0.624252 98.331451
103 146 0.003666 0.007319 0.013009 0.026530 0.066833 0.155629 0.271833 0.401581 0.571812 0.825479 1.073828 96.582481
103 147 0.020788 0.080500 0.201311 0.298030 0.391784 0.560970 0.739032 0.862284 1.000363 1.267676 1.652005 92.925255
103 148 0.005106 0.012500 0.024028 0.042312 0.089194 0.204968 0.367909 0.512299 0.634065 0.828355 1.053900 96.225372
103 149 0.002811 0.005134 0.008135 0.015826 0.040140 0.096253 0.175300 0.281949 0.451767 0.707615 0.953474 97.261597
103 150 0.030196 0.056979 0.082538 0.134580 0.269600 0.472577 0.618172 0.718447 0.879885 1.148189 1.392600 94.196236
103 151 0.025678 0.105016 0.251195 0.323127 0.390034 0.585073 0.791389 0.870048 0.911445 1.080439 1.361615 93.304947
103 152 0.004573 0.009640 0.016505 0.028201 0.061435 0.149726 0.286381 0.422955 0.550471 0.740006 0.931804 96.798309
103 153 0.009456 0.017372 0.028285 0.054063 0.124205 0.249445 0.374458 0.485767 0.622573 0.811698 0.976443 96.246239
103 154 0.059388 0.143816 0.239340 0.315328 0.424971 0.579828 0.687702 0.752633 0.862398 1.061386 1.289345 93.583870
103 155 0.012678 0.029048 0.050077 0.075734 0.132799 0.257731 0.404415 0.513977 0.610758 0.774182 0.952074 96.186531
103 156 0.011453 0.023720 0.033567 0.045366 0.075870 0.141611 0.213449 0.277958 0.365243 0.516576 0.694983 97.600204
103 157 0.010332 0.020983 0.036748 0.062418 0.114998 0.209815 0.310591 0.394664 0.483982 0.628390 0.792420 96.934662
103 158 0.030899 0.070986 0.110663 0.144595 0.209790 0.325166 0.424487 0.488416 0.570318 0.724711 0.907492 95.992477
103 159 0.005668 0.011889 0.020270 0.032357 0.057858 0.111634 0.180150 0.246174 0.317209 0.431012 0.567436 98.018341
103 160 0.005269 0.010024 0.015425 0.024524 0.045703 0.085618 0.129307 0.171230 0.224755 0.313353 0.421570 98.553223
103 161 0.010328 0.022621 0.038125 0.055581 0.086413 0.138377 0.191042 0.236568 0.290835 0.379173 0.485388 98.065552
103 162 0.009967 0.016384 0.023406 0.037544 0.068555 0.113010 0.151899 0.189326 0.239426 0.314999 0.395437 98.440048
103 163 0.003320 0.006670 0.011139 0.018341 0.033588 0.059912 0.089975 0.123680 0.168019 0.233605 0.308096 98.943657
103 164 0.001897 0.003532 0.005839 0.010639 0.022008 0.041759 0.064617 0.091988 0.129413 0.186810 0.255675 99.185822
103 165 0.003088 0.005462 0.008058 0.012922 0.024037 0.041973 0.060527 0.082568 0.113991 0.162556 0.219682 99.265137
103 166 0.001399 0.002562 0.004143 0.007465 0.016076 0.032928 0.053983 0.079344 0.113004 0.163077 0.217802 99.308220
103 167 0.007454 0.018106 0.031390 0.045029 0.068056 0.104795 0.139389 0.166992 0.199821 0.257479 0.332359 98.629135
103 168 0.004731 0.011958 0.022670 0.034214 0.051983 0.083376 0.120186 0.154396 0.189670 0.247279 0.324437 98.755096
103 169 0.001462 0.002571 0.003899 0.006814 0.015231 0.033592 0.058512 0.088840 0.128923 0.189396 0.252589 99.218170
103 170 0.003607 0.007228 0.011647 0.019005 0.037312 0.072676 0.112172 0.146821 0.183369 0.242529 0.308891 98.854744
103 171 0.007609 0.024130 0.051488 0.071316 0.088652 0.122926 0.164802 0.202622 0.243227 0.312064 0.411407 98.299759
103 172 0.002471 0.005170 0.008721 0.013936 0.026126 0.052720 0.089187 0.126234 0.162991 0.221520 0.294957 98.995964
103 173 0.001881 0.003394 0.005475 0.010020 0.022081 0.044878 0.073067 0.107608 0.155053 0.223078 0.292778 99.060692
103 174 0.005631 0.011717 0.018351 0.028314 0.052217 0.092909 0.131457 0.167661 0.220782 0.308535 0.407049 98.555374
103 175 0.008183 0.020201 0.034134 0.047585 0.075107 0.124409 0.170333 0.205854 0.255053 0.348254 0.467479 98.243408
103 176 0.004930 0.009661 0.014424 0.022018 0.042241 0.083681 0.130990 0.175221 0.230848 0.320052 0.419711 98.546227
103 177 0.004854 0.009657 0.015851 0.026175 0.052365 0.109492 0.179345 0.237873 0.294122 0.385673 0.487851 98.196739
103 178 0.019295 0.054723 0.097353 0.117187 0.144529 0.213170 0.287799 0.335094 0.381029 0.482898 0.636525 97.230400
103 179 0.014291 0.036010 0.066532 0.091270 0.122292 0.185474 0.257964 0.314446 0.368975 0.470477 0.613614 97.458656
103 180 0.008721 0.016576 0.024897 0.036684 0.065067 0.128265 0.209018 0.280790 0.347350 0.449679 0.564061 97.868889
103 181 0.018230 0.050216 0.093770 0.126116 0.169921 0.253484 0.336652 0.391797 0.452987 0.570992 0.732227 96.803604
103 182 0.026045 0.052483 0.074769 0.096087 0.144076 0.238862 0.332495 0.400522 0.479317 0.623281 0.797703 96.734360
103 183 0.033846 0.058348 0.072346 0.094856 0.154525 0.249221 0.318916 0.374054 0.472659 0.645884 0.834055 96.691292
103 184 0.011889 0.023436 0.035148 0.053430 0.103895 0.213919 0.335073 0.421877 0.508802 0.664889 0.836600 96.791039
103 185 0.025423 0.077688 0.158152 0.206223 0.243012 0.340294 0.460579 0.541718 0.605584 0.742927 0.960236 95.638161
103 186 0.032353 0.087335 0.156043 0.197583 0.247114 0.357392 0.475773 0.551618 0.623580 0.770960 0.982543 95.517708
103 187 0.016701 0.034694 0.055895 0.078311 0.123735 0.232614 0.379568 0.500656 0.589741 0.732339 0.905279 96.350464
103 188 0.044060 0.103811 0.166533 0.213474 0.279341 0.387673 0.482262 0.551815 0.649986 0.818616 1.030086 95.272339
103 189 0.031166 0.056540 0.086939 0.126841 0.195949 0.321208 0.458383 0.572066 0.675844 0.839806 1.040031 95.595230
103 190 0.050977 0.116226 0.181277 0.233184 0.313831 0.442581 0.547558 0.621047 0.731776 0.928448 1.179385 94.653709
103 191 0.018947 0.039388 0.067003 0.102368 0.165251 0.286484 0.430222 0.558399 0.687458 0.884675 1.126884 95.632919
103 192 0.048045 0.079278 0.095864 0.124684 0.203712 0.345886 0.473254 0.579235 0.729730 0.970262 1.232189 95.117859
103 193 0.039476 0.096555 0.166337 0.221919 0.298592 0.448600 0.602155 0.709196 0.824071 1.041294 1.344141 94.207664
103 194 0.035615 0.110640 0.219879 0.275803 0.328000 0.485497 0.680214 0.807294 0.911029 1.131668 1.478332 93.536034
103 195 0.042983 0.087670 0.130591 0.176444 0.270247 0.460282 0.673930 0.852511 1.043240 1.335053 1.672009 93.255043
103 196 0.053739 0.102697 0.144506 0.201555 0.340365 0.607126 0.874605 1.083593 1.332083 1.712116 2.102811 91.444809
103 197 0.080628 0.196148 0.323848 0.427916 0.582461 0.854978 1.109865 1.284682 1.498224 1.861518 2.318561 89.461174
103 198 0.058502 0.171175 0.319673 0.419901 0.581743 0.939661 1.316719 1.538843 1.762822 2.199971 2.759761 87.931229
103 199 0.160522 0.302471 0.365335 0.437655 0.697821 1.224618 1.692868 1.965659 2.301858 2.865861 3.378052 84.607277
103 200 0.073619 0.241943 0.481784 0.626321 0.831919 1.327441 1.881752 2.172259 2.378846 2.814092 3.398444 83.771584
103 201 0.067375 0.208261 0.391477 0.493590 0.673297 1.192005 1.880647 2.307509 2.537733 2.957753 3.484714 83.805641
103 202 0.101280 0.331294 0.629739 0.780413 1.049843 1.751274 2.495660 2.800551 2.952061 3.356718 3.860407 79.890755
103 203 0.141397 0.515632 1.055739 1.288247 1.520727 2.220027 3.000502 3.285705 3.321867 3.564769 3.975505 76.109886
103 204 0.108764 0.276096 0.470372 0.641887 1.013507 1.887874 2.909054 3.420129 3.562830 3.835413 4.112999 77.761070
103 205 0.133085 0.377300 0.625285 0.763964 1.110175 1.895401 2.594986 2.854377 3.098132 3.592522 4.034530 78.920242
103 206 0.469657 1.071058 1.390091 1.494521 1.884226 2.715118 3.275202 3.299026 3.277576 3.492905 3.728973 73.901649
103 207 0.153372 0.593274 1.378676 1.842877 2.166561 2.861095 3.418070 3.353148 3.147162 3.225083 3.502587 74.358093
103 208 0.053477 0.108958 0.176577 0.304099 0.695880 1.639403 2.800766 3.535300 3.848253 4.100902 4.041996 78.694389
103 209 0.419280 0.664262 0.743934 0.969207 1.630013 2.539325 2.908733 2.879362 2.999968 3.317754 3.433228 77.494934
103 210 0.526272 1.549355 2.228089 2.124509 2.249485 2.871670 3.121779 2.828025 2.666921 2.861888 3.132483 73.839531
103 211 0.227898 0.574981 0.980569 1.247163 1.593532 2.293704 2.882210 2.990431 2.929081 3.086415 3.346834 77.847183
103 212 0.075736 0.127393 0.200408 0.356872 0.704191 1.264499 1.834509 2.321096 2.755310 3.179181 3.436070 83.744736
103 213 0.096090 0.212359 0.354644 0.530231 0.839539 1.297883 1.684763 1.956167 2.292648 2.770454 3.258889 84.706329
103 214 0.062890 0.094772 0.137811 0.245426 0.485598 0.818731 1.111705 1.412230 1.805653 2.290842 2.719865 88.814476
103 215 0.055226 0.092321 0.141326 0.256020 0.533890 0.941053 1.268600 1.550260 1.944952 2.455498 2.854193 87.906662
103 216 0.130311 0.382425 0.610737 0.706816 0.946494 1.411036 1.692765 1.663036 1.693028 1.979492 2.359687 86.424179
103 217 0.054920 0.125764 0.216112 0.317814 0.508606 0.868557 1.237150 1.464936 1.641126 1.958874 2.347929 89.258209
103 218 0.012793 0.023839 0.039362 0.072520 0.164391 0.361752 0.626534 0.932203 1.321132 1.809847 2.216247 92.419388
103 219 0.061648 0.122373 0.188092 0.294674 0.544895 0.944748 1.249802 1.389686 1.528411 1.790096 2.037889 89.847687
103 220 0.055153 0.198247 0.412480 0.502735 0.595470 0.870487 1.160173 1.256115 1.288888 1.488824 1.835942 90.335480
103 221 0.017152 0.039311 0.074024 0.120805 0.210086 0.395026 0.636268 0.856081 1.058523 1.361132 1.726448 93.505150
103 222 0.016063 0.027809 0.040811 0.066526 0.126777 0.233073 0.352050 0.489906 0.688065 0.975359 1.290684 95.692879
103 223 0.010474 0.018006 0.028733 0.053286 0.114173 0.220557 0.339829 0.481232 0.684675 0.974809 1.288971 95.785255
103 224 0.036393 0.082318 0.144285 0.227734 0.378171 0.605447 0.814210 0.988603 1.213516 1.552476 1.946111 92.010735
103 225 0.016497 0.032483 0.051869 0.085820 0.168564 0.329848 0.518383 0.714526 0.972054 1.359755 1.786421 93.963776
103 226 0.027616 0.045114 0.064700 0.113981 0.253523 0.505677 0.762851 1.029076 1.410626 1.926706 2.341567 91.518562
103 227 0.101218 0.292914 0.480941 0.588965 0.849574 1.357754 1.675233 1.664245 1.737950 2.136766 2.673110 86.441330
103 228 0.092063 0.263831 0.476797 0.576785 0.715798 1.136075 1.623558 1.854063 1.971430 2.332701 2.887283 86.069611
103 229 0.049518 0.106791 0.169069 0.236063 0.371335 0.665424 1.037921 1.390005 1.773923 2.308483 2.841930 89.049538
103 230 0.073591 0.157246 0.233763 0.330361 0.597557 1.155731 1.659617 1.875436 2.077817 2.519213 2.958808 86.360863
103 231 0.121215 0.425360 0.940557 1.261082 1.471881 1.860314 2.175833 2.248284 2.363854 2.728650 3.264624 81.138344
103 232 0.205312 0.328439 0.387377 0.489686 0.778428 1.371242 1.987401 2.397966 2.725326 3.190866 3.570939 82.567017
103 233 0.052051 0.130922 0.226812 0.325310 0.545890 1.030176 1.573494 1.936833 2.274681 2.798491 3.267907 85.837433
103 234 0.123480 0.378082 0.704499 0.872450 1.110795 1.724469 2.319831 2.443946 2.402617 2.646888 3.074514 82.198425
103 235 0.131584 0.469655 1.059255 1.386604 1.497039 1.835191 2.223331 2.392754 2.505424 2.782904 3.239004 80.477257
103 236 0.139171 0.217166 0.262088 0.360639 0.630829 1.116091 1.585395 1.950504 2.337577 2.820154 3.172769 85.407616
103 237 0.078932 0.152943 0.213172 0.298642 0.523775 0.960583 1.381191 1.669059 2.003192 2.498467 2.911590 87.308456
103 238 0.131281 0.383006 0.671499 0.797010 0.988143 1.490965 1.979539 2.131230 2.202603 2.533663 3.035247 83.655807
103 239 0.116232 0.368609 0.757966 0.949030 1.036472 1.370860 1.781967 1.989312 2.090916 2.372405 2.846343 84.319893
103 240 0.093828 0.218599 0.364522 0.483131 0.662501 1.065655 1.553176 1.878773 2.066370 2.373713 2.768121 86.471611
103 241 0.064773 0.192468 0.377069 0.492094 0.618372 0.912382 1.260221 1.492684 1.686076 2.020898 2.475372 88.407585
103 242 0.034812 0.068319 0.111380 0.178764 0.330218 0.639853 1.014601 1.334463 1.624202 2.018543 2.409046 90.235802
103 243 0.090398 0.220951 0.374059 0.503797 0.688654 0.973605 1.210827 1.359201 1.553762 1.877298 2.267020 88.880424
103 244 0.040239 0.088291 0.151864 0.230489 0.366849 0.604779 0.860814 1.077700 1.301944 1.622376 2.001295 91.653358
103 245 0.026386 0.048563 0.073396 0.116458 0.219589 0.420990 0.661030 0.909085 1.209180 1.604031 1.977378 92.733917
103 246 0.067122 0.145641 0.226160 0.317605 0.488440 0.752077 0.962113 1.096419 1.272853 1.563489 1.887186 91.220894
103 247 0.037790 0.138896 0.338253 0.470718 0.535345 0.705835 0.922518 1.058916 1.157426 1.363276 1.708229 91.562805
103 248 0.026419 0.044860 0.063908 0.101983 0.202815 0.396692 0.619426 0.836188 1.074507 1.365680 1.603919 93.663605
103 249 0.029120 0.047163 0.063759 0.102977 0.210847 0.400208 0.573705 0.716703 0.903293 1.179623 1.424634 94.347969
103 250 0.041962 0.132595 0.248395 0.295641 0.348748 0.495961 0.649375 0.728099 0.803828 0.985457 1.254687 94.015251
103 251 0.036674 0.089812 0.163803 0.223081 0.289878 0.424376 0.576736 0.687663 0.780110 0.950072 1.195348 94.582443
103 252 0.023817 0.047590 0.070627 0.098058 0.156406 0.268819 0.391806 0.501834 0.631681 0.824023 1.038496 95.946846
103 253 0.025037 0.048781 0.076065 0.111571 0.178326 0.289882 0.400034 0.493196 0.601485 0.767981 0.963299 96.044342
103 254 0.040889 0.055924 0.070655 0.110663 0.195006 0.298916 0.377969 0.470465 0.616966 0.815642 1.012541 95.934364
103 255 0.034086 0.054253 0.075644 0.116112 0.196124 0.306128 0.399261 0.493210 0.626067 0.816314 1.021525 95.861275
103 256 0.037995 0.082575 0.131839 0.179866 0.253805 0.370165 0.474362 0.559433 0.674743 0.864189 1.103441 95.267586
103 257 0.019405 0.037396 0.059364 0.088979 0.147452 0.269731 0.416374 0.535391 0.634496 0.790049 0.976468 96.024895
103 258 0.042663 0.107635 0.182072 0.222555 0.274951 0.405678 0.549369 0.642949 0.728664 0.905557 1.166525 94.771378
103 259 0.048410 0.118992 0.194954 0.230774 0.274327 0.392869 0.523206 0.605841 0.680654 0.839958 1.074565 95.015450
103 260 0.038448 0.067910 0.097711 0.139431 0.217158 0.340650 0.448752 0.529141 0.625671 0.789706 0.979572 95.725853
103 261 0.039636 0.069361 0.096202 0.138183 0.226825 0.364030 0.479706 0.568565 0.679892 0.852529 1.039738 95.445335
103 262 0.030832 0.057001 0.085634 0.131432 0.225895 0.363867 0.472534 0.558426 0.683769 0.879034 1.079656 95.431915
103 263 0.079211 0.130266 0.159361 0.206555 0.317862 0.483491 0.594744 0.663403 0.780565 0.999805 1.238796 94.345940
103 264 0.035133 0.105927 0.216674 0.287669 0.343376 0.471155 0.624568 0.735429 0.836639 1.026086 1.312354 94.004990
103 265 0.052730 0.079778 0.105287 0.157981 0.278388 0.480886 0.683127 0.860043 1.049462 1.312745 1.568684 93.370888
103 266 0.059010 0.127413 0.186489 0.235898 0.338514 0.538447 0.733766 0.872271 1.036465 1.311790 1.631150 92.928787
103 267 0.039841 0.125649 0.264382 0.350947 0.413956 0.569622 0.763098 0.909388 1.050080 1.300301 1.672621 92.540108
103 268 0.077752 0.120657 0.154675 0.229042 0.415502 0.729286 1.019927 1.244191 1.476377 1.794863 2.079025 90.658699
103 269 0.090829 0.205990 0.317009 0.427589 0.635926 0.951457 1.189275 1.337242 1.564491 1.926485 2.295633 89.058075
103 270 0.066158 0.139567 0.211124 0.282027 0.430941 0.748393 1.110788 1.380311 1.608249 1.935880 2.273324 89.813248
103 271 0.045901 0.139246 0.267295 0.347535 0.481043 0.819438 1.215634 1.424501 1.525910 1.766973 2.103493 89.863029
103 272 0.094111 0.333364 0.698311 0.854386 0.908664 1.158170 1.447285 1.572601 1.637201 1.846642 2.207104 87.242165
103 273 0.207548 0.440556 0.569989 0.645867 0.869329 1.289599 1.586221 1.687676 1.820111 2.106153 2.397339 86.379608
103 274 0.079899 0.134696 0.177617 0.264838 0.505729 0.955762 1.363654 1.598378 1.804573 2.107892 2.319815 88.687149
103 275 0.085027 0.192839 0.313805 0.460150 0.745765 1.146086 1.365411 1.421154 1.548433 1.810755 2.058754 88.851822
103 276 0.510527 0.816052 0.764749 0.787515 1.083742 1.512000 1.655323 1.655574 1.824738 2.151273 2.389653 84.848854
103 277 0.194897 0.490547 0.696614 0.813708 1.118350 1.560788 1.689776 1.592290 1.656827 1.939060 2.220646 86.026497
103 278 0.046345 0.079018 0.109972 0.180273 0.397694 0.867953 1.375167 1.693212 1.902158 2.151517 2.245821 88.950874
103 279 0.053231 0.113941 0.182906 0.293252 0.568626 1.030007 1.336941 1.407663 1.488091 1.715690 1.897489 89.912163
103 280 0.253705 0.835596 1.147254 1.010183 1.071557 1.457978 1.651944 1.496621 1.401881 1.552965 1.790381 86.329933
103 281 0.045027 0.194035 0.540414 0.806093 0.955993 1.263216 1.535811 1.524742 1.413559 1.471886 1.668389 88.580833
103 282 0.008512 0.018300 0.030705 0.053748 0.134056 0.383756 0.829989 1.308154 1.679626 1.971669 1.996553 91.584930
103 283 0.039719 0.078565 0.114147 0.190219 0.439693 0.909345 1.238077 1.325262 1.424849 1.637841 1.725297 90.876984
103 284 0.134890 0.513163 0.914890 0.910664 0.926391 1.204628 1.407411 1.346569 1.286405 1.417707 1.658313 88.278969
103 285 0.032986 0.124645 0.308991 0.437004 0.527061 0.768751 1.070304 1.212848 1.224203 1.341920 1.585198 91.366089
103 286 0.013172 0.025401 0.041016 0.069289 0.143811 0.313264 0.561184 0.830355 1.086523 1.370403 1.581325 93.964256
103 287 0.019286 0.055078 0.106911 0.151254 0.223245 0.363142 0.534916 0.694225 0.858965 1.080062 1.320600 94.592308
103 288 0.011871 0.022323 0.035626 0.054459 0.086952 0.154409 0.243416 0.338102 0.439082 0.609412 0.844851 97.159500
104 105 0.000000 0.000000 0.000000 0.000000 0.000000 0.000000 0.000000 0.000000 0.000000 0.000000 0.000000 0.000000
104 106 0.300727 4.549664 16.704992 53.847122 13.310700 1.683201 0.593032 0.302324 0.086976 0.029670 0.013778 8.577813
104 107 11.082674 45.928261 14.086297 9.634005 4.530904 4.455603 3.643512 1.897601 0.478651 0.129324 0.036673 4.096495
104 108 1.882326 25.013273 33.068871 23.625708 5.241773 2.335402 1.705099 1.556553 1.344793 1.187548 0.688173 2.350481
104 109 0.789346 2.892031 1.112273 2.705765 10.768013 39.229088 23.661135 6.348298 1.593349 1.152840 0.904792 8.843069
104 110 0.124885 0.200308 0.283364 0.571602 1.751643 10.985295 47.137154 24.339092 5.053271 1.585689 0.984258 6.983441
104 111 0.135043 0.357077 0.480779 0.722881 2.607828 17.502647 49.548126 16.755594 3.454160 1.626262 1.513061 5.296543
104 112 0.152701 0.151353 0.341169 1.112962 1.551529 2.102122 8.793255 19.572189 36.204838 16.839067 5.559961 7.618855
104 113 0.049843 0.176957 0.231745 0.192319 0.243924 0.400250 0.878086 1.006240 3.685964 12.616168 35.503090 45.015419
104 114 0.025153 0.047873 0.068467 0.128732 0.188235 0.391488 1.186715 1.525554 2.744337 4.973236 14.065918 74.654297
104 115 0.015628 0.022593 0.035203 0.080099 0.130196 0.259643 0.740880 0.865817 1.247013 1.815004 4.487988 90.299934
104 116 0.047917 0.083391 0.119391 0.200313 0.342068 0.559254 0.868560 1.419519 2.442033 4.054319 6.007490 83.855743
104 117 0.007603 0.011437 0.017143 0.034506 0.067066 0.129803 0.220501 0.359033 0.580165 1.038478 1.849491 95.684776
104 118 0.009417 0.018686 0.033286 0.068659 0.154425 0.347848 0.659214 1.125993 1.912982 3.378393 5.479348 86.811752
104 119 0.085031 0.132058 0.230528 0.557715 1.395372 2.861276 4.671243 6.720319 9.195081 11.874326 13.450802 48.826248
104 120 0.028204 0.068413 0.133109 0.255053 0.544119 1.240092 2.380086 3.707539 5.272728 7.660439 10.431544 68.278671
104 121 0.009919 0.017424 0.030462 0.067231 0.150731 0.338233 0.644604 1.113283 1.880346 3.414679 5.986565 86.346519
104 122 0.065986 0.130827 0.239533 0.520266 1.340130 3.222865 5.746753 7.933223 9.958695 12.326788 13.513571 45.001366
104 123 0.207472 0.574290 1.146714 2.034009 3.864790 7.859690 12.343404 13.359144 11.803680 10.579639 9.356745 26.870424
104 124 0.112627 0.167441 0.246939 0.460343 0.895588 1.687629 2.743722 4.023886 5.766917 8.665466 12.411554 62.817883
104 125 0.043575 0.077003 0.127101 0.254503 0.562906 1.218200 2.223395 3.668883 6.103463 10.076906 14.332387 61.311676
104 126 0.188015 0.451786 0.868530 1.737318 3.978180 8.929070 13.937611 14.475049 12.190883 10.473778 8.702268 24.067514
104 127 0.269642 0.600539 0.995335 1.651533 3.209502 6.822127 11.042309 12.447788 11.667953 11.441772 10.850766 29.000736
104 128 0.028179 0.040869 0.062862 0.124114 0.256378 0.488711 0.767645 1.175800 1.911388 3.407609 5.883032 85.853409
104 129 0.022524 0.041734 0.074882 0.157477 0.413582 1.056197 2.066559 3.372010 5.161940 7.778165 10.090020 69.764915
104 130 0.093704 0.239696 0.452853 0.793940 1.787381 4.513150 8.044025 9.429884 8.804666 8.516095 8.022163 49.302448
104 131 0.056981 0.147597 0.248992 0.348921 0.617503 1.366247 2.527309 3.613602 4.528100 6.015201 7.774581 72.754959
104 132 0.010039 0.016502 0.027598 0.055466 0.117513 0.233585 0.381412 0.588616 0.954408 1.750576 3.203391 92.660889
104 133 0.019561 0.039810 0.068648 0.124651 0.282466 0.684570 1.386833 2.355403 3.636016 5.361211 6.985173 79.055656
104 134 0.078920 0.084300 0.112417 0.253129 0.618820 1.140283 1.673809 2.397940 3.411925 4.664626 5.754154 79.809677
104 135 0.015582 0.026606 0.043604 0.078954 0.144182 0.247502 0.378095 0.570882 0.879620 1.387020 2.115550 94.112411
104 136 0.007306 0.012049 0.019735 0.037968 0.070491 0.119288 0.177421 0.268238 0.427329 0.725905 1.224247 96.910027
104 137 0.011022 0.020835 0.033050 0.054260 0.102600 0.215049 0.392529 0.638691 0.987569 1.541537 2.275495 93.727371
104 138 0.012832 0.022830 0.034495 0.054734 0.097879 0.185661 0.306720 0.456453 0.656026 0.984913 1.439588 95.747871
104 139 0.010691 0.018059 0.025450 0.038937 0.067641 0.117133 0.173154 0.237138 0.323767 0.474594 0.690503 97.822929
104 140 0.003223 0.005346 0.009232 0.018729 0.037691 0.064677 0.095342 0.138690 0.201289 0.294182 0.414995 98.716606
104 141 0.002195 0.003636 0.005960 0.011298 0.021894 0.039001 0.061738 0.096059 0.147095 0.225112 0.328950 99.057068
104 142 0.001816 0.003089 0.005241 0.010522 0.022410 0.042489 0.068723 0.105765 0.156867 0.227130 0.310875 99.045074
104 143 0.012247 0.023630 0.042036 0.074322 0.121413 0.173455 0.223997 0.291459 0.388675 0.530225 0.713400 97.405144
104 144 0.006845 0.013092 0.019729 0.033015 0.068490 0.134316 0.205695 0.278927 0.379171 0.537045 0.713294 97.610382
104 145 0.003453 0.004692 0.007542 0.016200 0.035633 0.068066 0.112691 0.176841 0.252263 0.347881 0.453532 98.521210
104 146 0.008147 0.013866 0.025197 0.053865 0.110845 0.177775 0.238163 0.317940 0.435058 0.600720 0.782263 97.236160
104 147 0.036138 0.070891 0.091646 0.117690 0.192656 0.344734 0.491886 0.596290 0.719333 0.941176 1.194434 95.203133
104 148 0.013078 0.023818 0.041638 0.076748 0.132062 0.198874 0.263567 0.337375 0.427997 0.559989 0.721593 97.203262
104 149 0.006376 0.010208 0.018133 0.038633 0.081635 0.144554 0.218163 0.313965 0.428453 0.570564 0.719317 97.449997
104 150 0.046223 0.062031 0.085930 0.149261 0.257228 0.361797 0.441133 0.552469 0.721446 0.937872 1.141947 95.242668
104 151 0.036750 0.076162 0.100078 0.133754 0.244319 0.446606 0.596871 0.658006 0.746966 0.934860 1.108409 94.917221
104 152 0.007992 0.012846 0.021734 0.043130 0.089850 0.166603 0.252136 0.340456 0.433933 0.574175 0.736413 97.320732
104 153 0.019463 0.028219 0.045586 0.093149 0.180436 0.260119 0.320422 0.408672 0.541357 0.703254 0.856648 96.542671
104 154 0.067686 0.107378 0.144410 0.214575 0.344990 0.498709 0.610217 0.709219 0.828590 0.977199 1.106735 94.390289
104 155 0.022518 0.036118 0.052988 0.089759 0.168232 0.276297 0.364845 0.446009 0.548585 0.688576 0.815823 96.490250
104 156 0.016672 0.028514 0.041250 0.060249 0.097642 0.166555 0.242754 0.313351 0.384421 0.488878 0.603638 97.556076
104 157 0.034977 0.055130 0.081191 0.129467 0.196500 0.251085 0.286071 0.335742 0.420397 0.538151 0.661284 97.010002
104 158 0.045082 0.071548 0.098822 0.145352 0.220749 0.318010 0.402382 0.476872 0.548286 0.640325 0.731817 96.300751
104 159 0.019382 0.034102 0.050773 0.075652 0.114756 0.163659 0.205872 0.251838 0.316704 0.411055 0.513356 97.842850
104 160 0.013474 0.022185 0.033623 0.054114 0.088612 0.132658 0.173464 0.217183 0.270340 0.343058 0.422878 98.228409
104 161 0.021662 0.033118 0.043762 0.065275 0.108213 0.160707 0.200545 0.239866 0.294012 0.368480 0.440514 98.023849
104 162 0.026013 0.030560 0.038707 0.064353 0.106914 0.143795 0.171375 0.212815 0.269335 0.334136 0.393929 98.208069
104 163 0.012415 0.020873 0.030015 0.045408 0.069869 0.095503 0.116437 0.144643 0.188006 0.246470 0.309431 98.720932
104 164 0.003848 0.006571 0.010918 0.020154 0.038291 0.062465 0.087929 0.121662 0.168011 0.229395 0.293773 98.956985
104 165 0.004933 0.006914 0.009834 0.017504 0.032911 0.051781 0.070726 0.098091 0.135830 0.185236 0.238830 99.147408
104 166 0.001926 0.003101 0.004949 0.009441 0.019614 0.035300 0.052848 0.077223 0.113820 0.168705 0.231729 99.281349
104 167 0.007027 0.012198 0.018201 0.029907 0.056477 0.099364 0.143335 0.186643 0.235391 0.299880 0.363557 98.548019
104 168 0.004463 0.007775 0.011840 0.020039 0.040134 0.075631 0.115596 0.158893 0.211926 0.286679 0.362781 98.704239
104 169 0.001801 0.002874 0.004775 0.009371 0.018815 0.033323 0.049988 0.072573 0.104772 0.157111 0.226848 99.317757
104 170 0.005952 0.009373 0.014023 0.023852 0.042432 0.066954 0.091405 0.124450 0.173914 0.244464 0.323407 98.879776
104 171 0.006209 0.012337 0.018320 0.027352 0.051955 0.103314 0.163104 0.214785 0.266642 0.344004 0.421283 98.370697
104 172 0.003351 0.005383 0.008412 0.015105 0.028265 0.048247 0.070232 0.098508 0.138346 0.200725 0.281541 99.101883
104 173 0.002852 0.004455 0.007001 0.013129 0.025516 0.042346 0.059559 0.083677 0.121044 0.178360 0.249776 99.212288
104 174 0.004925 0.007780 0.012159 0.022130 0.043212 0.074527 0.109056 0.154047 0.216270 0.301171 0.392676 98.662048
104 175 0.007201 0.011830 0.017566 0.029897 0.057835 0.102139 0.148615 0.201453 0.270399 0.364107 0.459628 98.329330
104 176 0.005513 0.009048 0.014056 0.023285 0.039825 0.066682 0.098274 0.136837 0.187934 0.268860 0.375985 98.773705
104 177 0.009333 0.015756 0.024183 0.039123 0.064653 0.098791 0.130784 0.169288 0.228348 0.323858 0.447094 98.448792
104 178 0.012914 0.023855 0.034631 0.051048 0.091927 0.173829 0.262939 0.330270 0.391835 0.492185 0.600441 97.534126
104 179 0.010665 0.018334 0.028316 0.044483 0.075967 0.135584 0.207859 0.277529 0.345833 0.451526 0.582393 97.821510
104 180 0.009593 0.013990 0.020063 0.034199 0.062117 0.102591 0.142230 0.188478 0.254792 0.360345 0.492655 98.318947
104 181 0.011878 0.022811 0.035427 0.053294 0.093852 0.175980 0.270436 0.350130 0.431477 0.563842 0.716740 97.274139
104 182 0.015350 0.023055 0.033265 0.056692 0.104869 0.173350 0.236501 0.303302 0.394932 0.534031 0.692670 97.431984
104 183 0.017438 0.023777 0.034848 0.063023 0.115449 0.180235 0.239985 0.313442 0.412454 0.549439 0.703544 97.346367
104 184 0.009079 0.014464 0.021940 0.038185 0.073807 0.134345 0.197969 0.265916 0.360779 0.522671 0.730154 97.630692
104 185 0.015525 0.028167 0.041440 0.063629 0.119893 0.235426 0.365460 0.470705 0.574292 0.735668 0.905370 96.444427
104 186 0.018378 0.033144 0.052088 0.078377 0.128064 0.231966 0.360958 0.470725 0.558648 0.704391 0.890497 96.472763
104 187 0.027488 0.042701 0.059643 0.090238 0.138013 0.197923 0.246648 0.299134 0.379871 0.513381 0.688743 97.316216
104 188 0.028351 0.050162 0.078411 0.115527 0.171588 0.267401 0.377405 0.478357 0.571926 0.711274 0.883951 96.265648
104 189 0.050942 0.056389 0.060678 0.091925 0.159157 0.245915 0.312166 0.384785 0.489975 0.646572 0.822109 96.679382
104 190 0.036227 0.058189 0.083553 0.122303 0.184853 0.288491 0.405707 0.524353 0.648545 0.818437 1.017064 95.812271
104 191 0.032476 0.052274 0.075159 0.114356 0.172695 0.242682 0.300306 0.364678 0.462729 0.617832 0.820958 96.743851
104 192 0.038827 0.049556 0.063807 0.100236 0.163290 0.243908 0.318935 0.408260 0.525987 0.694825 0.899284 96.493080
104 193 0.028323 0.047262 0.063816 0.092147 0.157670 0.278547 0.403879 0.513807 0.641272 0.848826 1.096998 95.827446
104 194 0.020837 0.039151 0.056284 0.081455 0.144944 0.285329 0.448731 0.577401 0.704711 0.927605 1.197588 95.515968
104 195 0.030079 0.047349 0.070267 0.114466 0.192267 0.307471 0.421278 0.540191 0.690476 0.929653 1.243022 95.413483
104 196 0.038121 0.055773 0.076338 0.123223 0.213723 0.342856 0.466346 0.609220 0.812817 1.120582 1.499360 94.641640
104 197 0.025602 0.043596 0.070451 0.124056 0.235262 0.423958 0.637078 0.853112 1.093307 1.434227 1.830421 93.228928
104 198 0.022485 0.039548 0.060445 0.102141 0.207124 0.420602 0.680754 0.939924 1.238495 1.686723 2.185536 92.416229
104 199 0.054546 0.071572 0.100846 0.189851 0.380810 0.634786 0.857577 1.109071 1.459620 1.986982 2.589676 90.564659
104 200 0.018593 0.037400 0.063855 0.111473 0.234594 0.505633 0.857080 1.192627 1.567152 2.170606 2.864650 90.376335
104 201 0.016729 0.031790 0.053096 0.096062 0.210845 0.468133 0.789075 1.079769 1.413557 2.023566 2.799989 91.017387
104 202 0.026899 0.054246 0.095070 0.173091 0.383449 0.844882 1.403538 1.861958 2.313874 3.030337 3.760921 86.051735
104 203 0.028203 0.060502 0.107255 0.193875 0.442514 1.034994 1.782993 2.337807 2.768849 3.449702 4.126349 83.666954
104 204 0.027449 0.045924 0.075395 0.147357 0.334651 0.700643 1.148014 1.623779 2.195191 3.020005 3.877057 86.804535
104 205 0.072770 0.140209 0.212737 0.339619 0.662164 1.239909 1.720846 1.975628 2.261751 2.818719 3.400880 85.154762
104 206 0.240002 0.401275 0.538273 0.794592 1.317726 2.036453 2.491582 2.696208 2.923562 3.357489 3.781243 79.421600
104 207 0.073472 0.147564 0.228050 0.363566 0.750195 1.602842 2.528112 3.059873 3.336316 3.711903 3.925572 80.272537
104 208 0.068136 0.113186 0.188495 0.360646 0.715284 1.195180 1.601593 1.962313 2.359953 2.870602 3.364809 85.199806
104 209 0.509874 0.665665 0.794025 1.116176 1.549673 1.866738 1.943932 2.045856 2.327349 2.771529 3.185472 81.223717
104 210 0.666711 1.069927 1.012016 1.040031 1.609957 2.679305 3.160817 2.937115 2.767921 2.919412 2.978397 77.158394
104 211 0.336803 0.542276 0.719855 0.955749 1.315141 1.848636 2.291709 2.574617 2.782816 3.059428 3.325306 80.247665
104 212 0.186296 0.217840 0.301936 0.573523 1.025079 1.403517 1.646476 1.958016 2.328989 2.696248 3.014013 84.648064
104 213 0.190768 0.273686 0.358747 0.549878 0.882370 1.250099 1.539218 1.858367 2.272984 2.710106 3.066239 85.047539
104 214 0.164436 0.165699 0.217585 0.411388 0.708345 0.927735 1.090434 1.377869 1.769730 2.168792 2.532980 88.465004
104 215 0.120185 0.139628 0.199007 0.388079 0.706476 0.966513 1.144592 1.437334 1.884496 2.371012 2.778688 87.863991
104 216 0.151610 0.247947 0.285214 0.405579 0.817996 1.455914 1.765999 1.785108 1.921745 2.253186 2.455846 86.453857
104 217 0.068015 0.104200 0.151212 0.260827 0.485657 0.774515 1.004185 1.239639 1.579706 2.051809 2.499296 89.780937
104 218 0.021023 0.031146 0.052031 0.109530 0.228041 0.383426 0.544892 0.766523 1.082035 1.500089 1.954654 93.326607
104 219 0.073376 0.096935 0.143981 0.272895 0.509192 0.775781 1.014610 1.297355 1.621697 1.949700 2.209270 90.035210
104 220 0.054066 0.104161 0.136087 0.183284 0.344303 0.705209 1.081606 1.305128 1.497420 1.811086 2.056677 90.720978
104 221 0.030411 0.048350 0.073602 0.127455 0.228883 0.367825 0.503009 0.663827 0.893980 1.233596 1.625853 94.203209
104 222 0.029677 0.038588 0.052510 0.091146 0.160224 0.238302 0.310200 0.409239 0.549988 0.749464 0.997576 96.373085
104 223 0.019775 0.025429 0.036440 0.070911 0.144325 0.233464 0.317466 0.442711 0.637087 0.888433 1.151222 96.032730
104 224 0.041588 0.064811 0.092113 0.152445 0.279825 0.470128 0.667678 0.895988 1.186503 1.531911 1.846617 92.770393
104 225 0.035067 0.050916 0.068650 0.108325 0.182521 0.285319 0.385320 0.511129 0.698847 0.989376 1.370078 95.314445
104 226 0.041968 0.051149 0.070669 0.131274 0.245090 0.369103 0.479031 0.655007 0.950537 1.376812 1.873688 93.755676
104 227 0.065481 0.106274 0.136281 0.210073 0.439897 0.874391 1.257248 1.500410 1.784577 2.238042 2.594618 88.792709
104 228 0.061362 0.099996 0.138197 0.213980 0.394656 0.733317 1.077328 1.356666 1.682359 2.223658 2.788080 89.230400
104 229 0.033573 0.052672 0.077771 0.129866 0.227809 0.390940 0.567466 0.756430 0.995594 1.394865 1.933171 93.439850
104 230 0.048308 0.068416 0.098585 0.175935 0.334427 0.577684 0.839182 1.135005 1.497899 2.000479 2.557122 90.666962
104 231 0.038301 0.073606 0.120701 0.207665 0.428870 0.907295 1.540153 2.110221 2.581806 3.093031 3.437187 85.461166
104 232 0.112945 0.116619 0.144859 0.268004 0.496712 0.742643 0.938830 1.195677 1.551656 2.078154 2.711056 89.642845
104 233 0.040471 0.069067 0.101773 0.165134 0.302549 0.523854 0.739309 0.950804 1.247269 1.736050 2.322042 91.801674
104 234 0.048632 0.081363 0.113161 0.180250 0.367762 0.778183 1.244397 1.580480 1.874413 2.389220 2.916000 88.426140
104 235 0.068863 0.123110 0.181245 0.282246 0.525042 1.011873 1.585836 2.048995 2.411131 2.856627 3.221503 85.683525
104 236 0.110123 0.116014 0.145362 0.254209 0.431628 0.628911 0.815701 1.069053 1.386527 1.814342 2.328582 90.899544
104 237 0.075862 0.112634 0.162337 0.263285 0.412221 0.568062 0.699149 0.873319 1.148072 1.558034 2.059355 92.067673
104 238 0.057659 0.102050 0.149874 0.230715 0.421846 0.810623 1.235972 1.538836 1.799989 2.250645 2.730052 88.671738
104 239 0.068449 0.125451 0.184184 0.268455 0.465143 0.890977 1.387247 1.716853 1.907480 2.234741 2.585057 88.165962
104 240 0.059240 0.089169 0.130272 0.217419 0.384436 0.651219 0.925968 1.174546 1.426873 1.830172 2.329083 90.781609
104 241 0.045057 0.082268 0.116639 0.167911 0.294362 0.553601 0.841067 1.060465 1.269642 1.623161 2.023232 91.922592
104 242 0.041909 0.057159 0.079674 0.136204 0.241736 0.390524 0.536794 0.706232 0.933405 1.288408 1.745349 93.842606
104 243 0.040986 0.065655 0.093240 0.151301 0.286771 0.523465 0.786491 1.052519 1.347764 1.712114 2.048596 91.891098
104 244 0.030415 0.047106 0.067212 0.109614 0.195902 0.334320 0.484269 0.655668 0.877651 1.196269 1.574704 94.426872
104 245 0.033346 0.047368 0.065250 0.106856 0.182577 0.280994 0.371322 0.487480 0.666922 0.944802 1.303222 95.509865
104 246 0.039483 0.058348 0.080547 0.130906 0.235421 0.402481 0.579629 0.772224 1.005850 1.325975 1.670745 93.698387
104 247 0.018239 0.035531 0.053774 0.082400 0.158307 0.333346 0.569426 0.792695 1.001842 1.279669 1.548867 94.125900
104 248 0.025160 0.029969 0.041297 0.078912 0.150142 0.228715 0.300407 0.413595 0.591422 0.849602 1.162822 96.127960
104 249 0.044464 0.046276 0.055516 0.100445 0.187631 0.271378 0.332120 0.433575 0.604495 0.844041 1.102805 95.977249
104 250 0.025625 0.048967 0.069626 0.099176 0.179581 0.349060 0.526566 0.640594 0.741624 0.928441 1.127798 95.262947
104 251 0.024884 0.038226 0.053205 0.084456 0.153708 0.275299 0.405741 0.528329 0.656581 0.842709 1.049426 95.887436
104 252 0.025383 0.040490 0.058692 0.090814 0.145530 0.225137 0.301419 0.378510 0.473443 0.620994 0.810269 96.829315
104 253 0.041810 0.067510 0.093243 0.133178 0.193511 0.262289 0.318600 0.384329 0.482790 0.622591 0.787181 96.612968
104 254 0.049168 0.054480 0.069109 0.117073 0.193745 0.265487 0.325598 0.415955 0.537535 0.681213 0.830087 96.460548
104 255 0.048024 0.055312 0.069046 0.117479 0.205270 0.287788 0.345604 0.432080 0.564075 0.721668 0.871494 96.282158
104 256 0.041151 0.064090 0.086840 0.123642 0.190243 0.297063 0.402885 0.500338 0.605444 0.758887 0.937471 95.991943
104 257 0.049682 0.072781 0.092042 0.127244 0.186501 0.265598 0.326394 0.386199 0.476696 0.631702 0.831914 96.553246
104 258 0.045267 0.075790 0.100438 0.133163 0.201338 0.329349 0.454942 0.549693 0.650628 0.827642 1.037356 95.594391
104 259 0.058604 0.087915 0.105290 0.139307 0.221294 0.358960 0.470418 0.541632 0.622967 0.778988 0.959024 95.655602
104 260 0.061111 0.076797 0.099496 0.159968 0.255877 0.349309 0.411320 0.483672 0.585897 0.730295 0.888036 95.898224
104 261 0.073299 0.094282 0.119037 0.179277 0.265958 0.345561 0.405146 0.489243 0.613314 0.772980 0.947728 95.694176
104 262 0.048335 0.069476 0.093741 0.146072 0.238033 0.343863 0.424365 0.510644 0.632654 0.798529 0.971900 95.722389
104 263 0.067042 0.068741 0.080092 0.141183 0.261444 0.386514 0.469148 0.567674 0.705205 0.888490 1.067029 95.297440
104 264 0.038679 0.069950 0.095257 0.128364 0.205241 0.353579 0.510899 0.638310 0.773542 0.983811 1.206540 94.995827
104 265 0.071373 0.068241 0.082581 0.151609 0.269643 0.377569 0.456864 0.576830 0.750448 0.987315 1.255377 94.952148
104 266 0.049307 0.076288 0.105792 0.161231 0.262099 0.402142 0.531316 0.664916 0.844392 1.111611 1.417664 94.373245
104 267 0.021850 0.042214 0.065045 0.099316 0.181540 0.353323 0.558303 0.727223 0.883225 1.126807 1.397462 94.543686
104 268 0.049031 0.051571 0.066935 0.131699 0.267716 0.426615 0.564787 0.753191 1.012817 1.349417 1.702818 93.623405
104 269 0.043038 0.071419 0.112337 0.194681 0.354612 0.578052 0.797933 1.031326 1.315483 1.670656 2.019075 91.811386
104 270 0.040642 0.065048 0.095723 0.158351 0.281453 0.463090 0.632403 0.798035 1.016132 1.362893 1.783208 93.303017
104 271 0.018700 0.035850 0.055180 0.086108 0.168638 0.360613 0.605000 0.817804 1.041967 1.426076 1.877502 93.506561
104 272 0.034683 0.069325 0.109595 0.173320 0.341772 0.711541 1.132498 1.403448 1.579407 1.882950 2.189448 90.372017
104 273 0.074293 0.110632 0.155746 0.261732 0.490282 0.817303 1.080664 1.284683 1.514389 1.865266 2.221737 90.123276
104 274 0.072114 0.089866 0.109685 0.179244 0.322696 0.504415 0.648329 0.819956 1.093667 1.506571 1.976499 92.676964
104 275 0.044061 0.071081 0.109485 0.189171 0.351752 0.588062 0.819043 1.065990 1.391778 1.805626 2.167751 91.396202
104 276 0.183123 0.187493 0.220024 0.419558 0.883606 1.303271 1.432281 1.546664 1.747370 2.003624 2.167021 87.905968
104 277 0.120624 0.177606 0.234324 0.371458 0.671717 1.090620 1.412702 1.653029 1.908625 2.198925 2.372860 87.787514
104 278 0.051360 0.062522 0.079911 0.140635 0.265285 0.425029 0.559205 0.730796 1.016578 1.475908 2.032470 93.160301
104 279 0.056767 0.078852 0.106520 0.179791 0.336870 0.539822 0.704313 0.896644 1.214245 1.658292 2.039196 92.188683
104 280 0.118458 0.203817 0.228405 0.306896 0.655902 1.381300 1.777122 1.636765 1.524276 1.688244 1.802052 88.676758
104 281 0.021111 0.039660 0.063458 0.108656 0.235788 0.543988 0.987183 1.402501 1.729938 2.079158 2.265684 90.522873
104 282 0.009766 0.015728 0.026901 0.053463 0.103331 0.186111 0.287259 0.415043 0.584321 0.874577 1.307940 96.135559
104 283 0.044118 0.065967 0.105304 0.195513 0.329786 0.451646 0.553138 0.710755 0.961446 1.292948 1.637847 93.651535
104 284 0.059770 0.114654 0.151892 0.211166 0.426441 0.936329 1.437893 1.603143 1.615199 1.745481 1.806156 89.891869
104 285 0.022601 0.043475 0.067669 0.102308 0.185847 0.382483 0.662394 0.931944 1.155926 1.450676 1.736507 93.258171
104 286 0.023293 0.028375 0.037966 0.071369 0.136806 0.215290 0.285690 0.389030 0.550842 0.800683 1.119510 96.341148
104 287 0.017486 0.032240 0.048130 0.071939 0.120478 0.205043 0.305232 0.415944 0.548919 0.740436 0.955669 96.538483
104 288 0.022048 0.033350 0.047092 0.072079 0.106298 0.157087 0.210907 0.272160 0.345610 0.467152 0.639950 97.626266
105 106 0.000000 0.000000 0.000000 0.000000 0.000000 0.000000 0.000000 0.000000 0.000000 0.000000 0.000000 0.000000
105 107 0.351253 5.228158 18.483080 54.367901 12.165158 1.491168 0.533246 0.267874 0.078143 0.027249 0.013875 6.992894
105 108 10.217789 44.281693 14.474410 10.066255 4.765295 4.705204 3.959162 2.156755 0.579247 0.162349 0.044241 4.587600
105 109 1.468229 22.986708 32.477795 22.055254 4.824984 2.499570 2.166689 2.254624 2.075435 1.926192 1.172111 4.092408
105 110 0.867377 3.128330 1.069118 2.235425 9.340971 41.248322 25.740349 6.115819 1.312879 0.912358 0.688904 7.340149
105 111 0.171679 0.311861 0.418275 0.583369 1.286763 9.547965 50.488518 25.728542 4.179705 1.091424 0.651405 5.540497
105 112 0.066269 0.163833 0.223751 0.342875 1.195561 11.198219 48.085819 20.802624 4.422604 2.108235 2.163244 9.226967
105 113 0.102428 0.096354 0.184340 0.509288 0.684299 0.994325 4.667641 12.658697 32.659313 21.943754 10.248343 15.251221
105 114 0.063410 0.249289 0.334608 0.286337 0.323017 0.486047 0.937119 0.915030 2.598312 8.260098 27.717327 57.829403
105 115 0.017166 0.024712 0.038033 0.090589 0.125339 0.197655 0.482139 0.571416 0.913350 1.527559 4.472553 91.539490
105 116 0.078261 0.091730 0.094793 0.171928 0.310391 0.602283 1.494942 1.608735 2.376356 3.182044 6.151543 83.836990
105 117 0.012892 0.015367 0.020022 0.042998 0.085230 0.136043 0.194853 0.313152 0.536381 0.952138 1.592347 96.098579
105 118 0.037275 0.060604 0.092905 0.180566 0.346059 0.599520 0.921222 1.400748 2.201541 3.615077 5.717961 84.826515
105 119 0.250119 0.229642 0.288426 0.645599 1.391290 2.352609 3.659860 5.932818 9.114305 12.180326 13.857642 50.097363
105 120 0.081675 0.130032 0.178461 0.301000 0.543267 0.946864 1.455574 2.126987 3.155915 4.829564 6.980159 79.270500
105 121 0.034596 0.046304 0.070971 0.162869 0.332926 0.564447 0.819098 1.157201 1.629220 2.515223 3.984153 88.682991
105 122 0.414028 0.496576 0.570581 0.952743 1.831117 3.167093 4.596303 6.312373 8.855527 11.797836 13.263234 47.742584
105 123 0.501510 0.752500 0.779340 0.979364 1.733839 3.621433 6.506901 9.658049 12.861127 14.763628 13.572645 34.269669
105 124 0.155456 0.139084 0.161500 0.355724 0.745343 1.172747 1.530390 2.025758 2.793582 4.221263 6.478446 80.220703
105 125 0.123079 0.165880 0.243937 0.503289 0.933685 1.476816 2.067109 2.906484 4.285377 6.552650 9.488822 71.252869
105 126 0.560147 0.787154 0.803831 1.139120 2.324035 5.235610 9.140829 12.008228 13.254889 13.013641 10.839642 30.892872
105 127 0.254056 0.332597 0.392364 0.638871 1.266647 2.509126 4.233807 6.408094 9.378415 12.645644 14.303171 47.637203
105 128 0.060835 0.067863 0.091599 0.206309 0.416013 0.678639 0.944551 1.327908 1.911904 3.025013 4.937556 86.331810
105 129 0.037611 0.059242 0.097294 0.200224 0.441229 0.833674 1.333035 2.080962 3.304919 5.038338 6.718300 79.855179
105 130 0.083304 0.154331 0.212555 0.344587 0.805057 1.973676 3.614636 5.298560 7.234360 9.225080 9.712146 61.341702
105 131 0.023531 0.043192 0.061099 0.098185 0.196701 0.418488 0.718226 1.090924 1.682781 2.739643 4.169533 88.757698
105 132 0.005746 0.007941 0.012357 0.026772 0.060267 0.117639 0.193254 0.314293 0.515480 0.890464 1.505718 96.350075
105 133 0.021810 0.041499 0.064266 0.109947 0.223587 0.442484 0.735375 1.157549 1.870791 2.947376 4.143755 88.241562
105 134 0.032308 0.032308 0.043377 0.097965 0.219022 0.379939 0.580745 0.952356 1.569011 2.404394 3.356658 90.331917
105 135 0.009788 0.012887 0.017543 0.032228 0.061008 0.102218 0.151099 0.231541 0.366363 0.583259 0.892298 97.539772
105 136 0.007019 0.009505 0.014004 0.027286 0.052094 0.086559 0.127271 0.193844 0.302127 0.476931 0.727624 97.975739
105 137 0.014886 0.024588 0.032303 0.048460 0.085190 0.153407 0.232501 0.329805 0.483320 0.739288 1.085097 96.771149
105 138 0.013715 0.021276 0.028655 0.042872 0.069554 0.113734 0.164897 0.230132 0.327224 0.490262 0.719992 97.777687
105 139 0.014625 0.019832 0.021756 0.030270 0.050415 0.081897 0.112331 0.148972 0.205135 0.300134 0.427429 98.587204
105 140 0.003048 0.004953 0.008212 0.015569 0.029326 0.046808 0.065259 0.091599 0.130601 0.190212 0.267343 99.147072
105 141 0.003071 0.004379 0.006080 0.010816 0.020356 0.033377 0.047632 0.068485 0.098960 0.143734 0.201290 99.361824
105 142 0.001680 0.002566 0.004062 0.008192 0.017514 0.031265 0.046543 0.068022 0.100104 0.146234 0.200840 99.372978
105 143 0.009391 0.013565 0.019039 0.033126 0.061271 0.097947 0.132543 0.178691 0.247583 0.345895 0.457892 98.403061
105 144 0.011989 0.018142 0.021772 0.031997 0.057868 0.097328 0.132018 0.169723 0.231037 0.333491 0.451999 98.442635
105 145 0.005069 0.005853 0.008188 0.017590 0.037299 0.059023 0.078542 0.109972 0.158167 0.224858 0.297636 98.997803
105 146 0.005874 0.008544 0.013698 0.029185 0.063592 0.106470 0.143326 0.193099 0.271389 0.388655 0.517227 98.258934
105 147 0.035877 0.058397 0.065332 0.084115 0.141518 0.238406 0.315728 0.376538 0.472069 0.636070 0.809841 96.766106
105 148 0.014463 0.021518 0.030895 0.055621 0.106871 0.169384 0.215280 0.265065 0.342573 0.466200 0.601573 97.710556
105 149 0.007067 0.008602 0.012699 0.028786 0.068128 0.117105 0.161600 0.227393 0.323024 0.438564 0.540640 98.066399
105 150 0.041220 0.044968 0.056238 0.108886 0.218402 0.315045 0.361837 0.435130 0.566186 0.738343 0.885026 96.228722
105 151 0.089688 0.137100 0.123628 0.132616 0.213054 0.360606 0.459414 0.505519 0.590908 0.751809 0.891903 95.743759
105 152 0.018285 0.024460 0.034044 0.064599 0.134069 0.216080 0.264553 0.308242 0.380210 0.504800 0.637737 97.412918
105 153 0.031208 0.032597 0.042841 0.089264 0.181510 0.258220 0.309003 0.395110 0.516455 0.644550 0.744202 96.755043
105 154 0.151372 0.152388 0.157003 0.231008 0.363913 0.485609 0.556947 0.638472 0.742622 0.854795 0.934392 94.731483
105 155 0.045520 0.062370 0.079115 0.125214 0.214403 0.310044 0.362253 0.407316 0.482468 0.603266 0.722714 96.585312
105 156 0.030928 0.038849 0.041477 0.060210 0.114710 0.198507 0.260335 0.310418 0.380374 0.491035 0.593603 97.479553
105 157 0.028889 0.035598 0.050501 0.096219 0.181804 0.265951 0.326570 0.401107 0.493640 0.602538 0.696396 96.820793
105 158 0.084954 0.104281 0.111814 0.154904 0.243962 0.354246 0.431493 0.497947 0.573136 0.669958 0.752535 96.020767
105 159 0.018950 0.027533 0.037036 0.061031 0.114044 0.184809 0.238667 0.290222 0.360826 0.461365 0.555537 97.649979
105 160 0.014335 0.018295 0.023543 0.042284 0.085739 0.139906 0.179119 0.220067 0.279337 0.363733 0.444091 98.189560
105 161 0.042013 0.050198 0.057184 0.084334 0.133951 0.182256 0.214883 0.257094 0.317644 0.392431 0.459137 97.808876
105 162 0.050886 0.046259 0.047463 0.076049 0.126528 0.164537 0.186897 0.228598 0.289449 0.355735 0.412076 98.015526
105 163 0.012897 0.018864 0.027117 0.045782 0.078323 0.112045 0.139310 0.175551 0.224744 0.286277 0.346524 98.532570
105 164 0.008735 0.012228 0.017335 0.031646 0.060875 0.092418 0.117166 0.150364 0.197340 0.256111 0.312280 98.743500
105 165 0.015887 0.016719 0.019128 0.032246 0.056907 0.079213 0.096587 0.126827 0.170253 0.219221 0.264187 98.902824
105 166 0.005323 0.007636 0.011095 0.020911 0.042924 0.069376 0.089550 0.115544 0.156581 0.212586 0.266195 99.002281
105 167 0.021419 0.031086 0.037729 0.054315 0.091133 0.137958 0.169743 0.197944 0.238292 0.298697 0.359085 98.362602
105 168 0.015909 0.023836 0.029648 0.043513 0.076857 0.122522 0.155702 0.186311 0.231272 0.299602 0.366583 98.448250
105 169 0.004602 0.006034 0.008609 0.016829 0.035719 0.060554 0.083052 0.112490 0.153816 0.209514 0.266068 99.042717
105 170 0.011705 0.015030 0.020326 0.036352 0.067574 0.098909 0.120342 0.150014 0.197087 0.262294 0.327862 98.692497
105 171 0.022618 0.037262 0.042044 0.052674 0.087641 0.146114 0.192002 0.225334 0.270459 0.342441 0.409897 98.171516
105 172 0.006356 0.008904 0.012308 0.021450 0.041988 0.071087 0.097979 0.129456 0.174222 0.242306 0.318041 98.875900
105 173 0.004735 0.006023 0.008585 0.016673 0.034092 0.055914 0.077901 0.111053 0.160229 0.225545 0.294847 99.004402
105 174 0.010432 0.012979 0.017478 0.032656 0.065468 0.102062 0.131055 0.172596 0.237926 0.321029 0.399259 98.497055
105 175 0.012347 0.017006 0.023565 0.041138 0.077768 0.123311 0.161615 0.207797 0.273330 0.362382 0.451212 98.248520
105 176 0.011529 0.014385 0.017660 0.029500 0.056466 0.091661 0.121590 0.159495 0.217315 0.298348 0.382368 98.599686
105 177 0.013068 0.017958 0.025873 0.045357 0.080790 0.121635 0.155599 0.197755 0.260031 0.350641 0.451712 98.279579
105 178 0.035290 0.051441 0.055455 0.070970 0.122172 0.207111 0.269433 0.309244 0.370311 0.477072 0.579826 97.451683
105 179 0.027677 0.038172 0.046858 0.068051 0.111957 0.175557 0.230585 0.282287 0.348030 0.445943 0.548990 97.675888
105 180 0.018544 0.023114 0.030877 0.053081 0.093633 0.140761 0.178905 0.223780 0.285891 0.379535 0.489104 98.082771
105 181 0.041462 0.061963 0.068690 0.086001 0.137619 0.219776 0.281842 0.328936 0.402035 0.522993 0.648451 97.200226
105 182 0.023841 0.030933 0.042888 0.075510 0.136551 0.203904 0.254701 0.314833 0.402619 0.525624 0.653567 97.335030
105 183 0.038519 0.036365 0.042468 0.076951 0.141723 0.200982 0.243194 0.309354 0.404746 0.519102 0.629664 97.356934
105 184 0.017239 0.023507 0.031532 0.054482 0.104944 0.170930 0.221128 0.277523 0.370166 0.515541 0.676393 97.536613
105 185 0.032998 0.055048 0.072906 0.100289 0.163993 0.272316 0.365718 0.433158 0.518257 0.666366 0.828365 96.490585
105 186 0.043884 0.062569 0.070638 0.095156 0.161038 0.267356 0.351115 0.414635 0.502874 0.649368 0.801837 96.579536
105 187 0.022079 0.031419 0.046061 0.074920 0.120095 0.183153 0.248565 0.320434 0.405211 0.535778 0.701650 97.310631
105 188 0.053885 0.074609 0.085317 0.116201 0.188705 0.293085 0.375336 0.446060 0.540662 0.676814 0.810163 96.339157
105 189 0.035129 0.042711 0.057645 0.096462 0.155634 0.221719 0.279978 0.352490 0.446500 0.581563 0.745734 96.984436
105 190 0.048328 0.066752 0.079584 0.113077 0.187157 0.296383 0.388973 0.475174 0.587762 0.749781 0.921152 96.085884
105 191 0.021593 0.032563 0.048258 0.079267 0.132003 0.204010 0.273643 0.352244 0.456096 0.607085 0.788155 97.005081
105 192 0.047040 0.049629 0.056059 0.092561 0.164040 0.240040 0.292189 0.361720 0.470156 0.620887 0.784309 96.821365
105 193 0.036683 0.053616 0.068975 0.103289 0.174763 0.278003 0.361347 0.439115 0.552204 0.730189 0.927725 96.274094
105 194 0.033110 0.053044 0.065468 0.090100 0.157072 0.285696 0.403234 0.487216 0.597243 0.798323 1.028323 96.001175
105 195 0.047196 0.059569 0.073938 0.115127 0.191228 0.290231 0.374234 0.471306 0.611518 0.823458 1.076818 95.865379
105 196 0.047497 0.058275 0.073213 0.120364 0.208136 0.318425 0.415533 0.536925 0.710449 0.956409 1.243427 95.311348
105 197 0.041805 0.054982 0.075386 0.132969 0.247064 0.396828 0.534772 0.700181 0.928896 1.234180 1.552839 94.100098
105 198 0.040324 0.059903 0.081079 0.134667 0.260166 0.454050 0.624322 0.787540 1.023289 1.385226 1.771489 93.377945
105 199 0.084063 0.081223 0.100782 0.195715 0.379227 0.564502 0.709816 0.923973 1.238048 1.662368 2.121292 91.938988
105 200 0.034558 0.053964 0.075550 0.126330 0.252697 0.470609 0.695687 0.931055 1.258254 1.739115 2.233862 92.128319
105 201 0.028262 0.043334 0.061533 0.108701 0.228330 0.443951 0.666651 0.885579 1.177057 1.653482 2.197855 92.505264
105 202 0.051989 0.077905 0.108219 0.185351 0.381494 0.736919 1.105669 1.443189 1.852378 2.452652 3.043817 88.560417
105 203 0.046552 0.074585 0.104291 0.175462 0.375350 0.784789 1.274166 1.772606 2.372446 3.154454 3.813474 86.051826
105 204 0.031945 0.042953 0.065198 0.135838 0.304941 0.569951 0.842175 1.170049 1.638375 2.350733 3.177645 89.670197
105 205 0.066513 0.099399 0.133248 0.220498 0.443353 0.822184 1.188347 1.547039 2.039290 2.728439 3.362746 87.348938
105 206 0.164018 0.194367 0.245282 0.441395 0.912744 1.577059 2.112273 2.567186 3.037923 3.556087 3.908014 81.283646
105 207 0.099737 0.175111 0.228448 0.338442 0.667636 1.323297 1.997201 2.555061 3.229224 4.056118 4.552653 80.777069
105 208 0.042115 0.058595 0.093033 0.201840 0.463496 0.826664 1.143833 1.489201 1.960927 2.644397 3.369027 87.706871
105 209 0.286246 0.273886 0.318998 0.601521 1.178125 1.680257 1.928661 2.265815 2.724027 3.127389 3.303646 82.311424
105 210 0.656578 0.898168 0.776310 0.896813 1.594989 2.605897 2.901757 2.741056 2.829994 3.159004 3.208380 77.731056
105 211 0.378039 0.492972 0.553191 0.764951 1.195101 1.718264 2.015982 2.193229 2.454768 2.875695 3.246971 82.110840
105 212 0.207197 0.208789 0.272815 0.538233 0.975372 1.308554 1.523410 1.840704 2.202264 2.534522 2.814702 85.573441
105 213 0.316558 0.367210 0.414662 0.614163 0.944781 1.235870 1.411439 1.656670 2.033479 2.445215 2.791299 85.768654
105 214 0.329269 0.257215 0.279651 0.504426 0.825657 1.001642 1.121446 1.403650 1.759675 2.045062 2.260248 88.212051
105 215 0.264497 0.235528 0.287554 0.566028 0.991073 1.179857 1.201927 1.361326 1.663378 2.000520 2.280243 87.968071
105 216 0.617020 0.742945 0.569253 0.575897 0.880390 1.346554 1.525807 1.523595 1.661526 1.973889 2.194393 86.388733
105 217 0.220782 0.244987 0.267400 0.424585 0.757969 1.062147 1.147050 1.217636 1.431929 1.786187 2.099529 89.339798
105 218 0.051524 0.058238 0.086216 0.198092 0.446532 0.702096 0.877508 1.085757 1.332163 1.587718 1.779116 91.795036
105 219 0.274729 0.243973 0.268917 0.480396 0.827158 1.031043 1.076624 1.192157 1.396202 1.634000 1.828354 89.746445
105 220 0.223383 0.356227 0.339465 0.360635 0.567334 0.958513 1.194821 1.227544 1.315944 1.555209 1.755989 90.144936
105 221 0.070235 0.098469 0.137415 0.238843 0.429487 0.630011 0.746051 0.855953 1.033950 1.307943 1.585848 92.865791
105 222 0.088825 0.082466 0.089161 0.145393 0.247807 0.349925 0.442484 0.585813 0.772592 0.978137 1.176669 95.040733
105 223 0.047827 0.056310 0.078966 0.155331 0.293053 0.406129 0.481324 0.605849 0.792981 1.007891 1.206728 94.867615
105 224 0.114392 0.152514 0.182099 0.276802 0.462420 0.660233 0.782908 0.921981 1.141109 1.417990 1.667750 92.219803
105 225 0.053891 0.068230 0.087057 0.147336 0.267355 0.409584 0.525556 0.668181 0.872838 1.142769 1.414172 94.343033
105 226 0.082262 0.077001 0.100762 0.213400 0.411388 0.542548 0.609004 0.763563 1.028805 1.359310 1.671704 93.140259
105 227 0.263278 0.306057 0.265795 0.337484 0.612506 1.007874 1.186776 1.256128 1.466527 1.878650 2.228482 89.190445
105 228 0.142228 0.172982 0.186830 0.275027 0.510440 0.858116 1.071288 1.219122 1.515517 2.031251 2.494554 89.522644
105 229 0.093644 0.105685 0.120647 0.191674 0.343254 0.543224 0.698397 0.867623 1.125454 1.517308 1.930746 92.462349
105 230 0.111803 0.132211 0.171934 0.309102 0.552795 0.794887 0.948317 1.130519 1.409456 1.812788 2.243948 90.382233
105 231 0.078079 0.127799 0.180144 0.295306 0.581665 1.050038 1.456202 1.762088 2.126254 2.598109 2.951113 86.793205
105 232 0.163635 0.124384 0.136729 0.269756 0.512586 0.707581 0.837274 1.084294 1.473264 1.973247 2.480202 90.237045
105 233 0.083222 0.119868 0.153440 0.233298 0.399870 0.622386 0.792003 0.961143 1.242568 1.689586 2.174518 91.528091
105 234 0.110623 0.154250 0.176491 0.259770 0.494626 0.881613 1.158094 1.318913 1.572239 2.047102 2.514174 89.312103
105 235 0.088540 0.134056 0.177660 0.269823 0.486006 0.854876 1.221002 1.550189 1.949070 2.469825 2.891299 87.907646
105 236 0.131513 0.101630 0.113037 0.221739 0.415475 0.573660 0.682059 0.875004 1.158230 1.527679 1.934811 92.265160
105 237 0.073167 0.091513 0.127748 0.228371 0.397732 0.575940 0.724461 0.924028 1.208780 1.576129 1.954488 92.117645
105 238 0.128454 0.169588 0.190579 0.277034 0.508282 0.862996 1.105047 1.257678 1.496520 1.910279 2.305702 89.787842
105 239 0.116778 0.187549 0.236751 0.317430 0.508853 0.858512 1.182352 1.403731 1.638838 2.012047 2.374331 89.162827
105 240 0.131556 0.157573 0.181733 0.267085 0.425291 0.641289 0.821609 1.001133 1.235567 1.606573 2.039388 91.491203
105 241 0.096543 0.148761 0.171410 0.219693 0.362582 0.624643 0.852071 1.004927 1.195895 1.522704 1.862048 91.938728
105 242 0.056642 0.069771 0.093610 0.163001 0.287092 0.434427 0.560540 0.716402 0.935564 1.250457 1.616902 93.815598
105 243 0.073724 0.102861 0.130772 0.203767 0.358861 0.577880 0.770906 0.965987 1.214627 1.531517 1.834643 92.234459
105 244 0.040520 0.057957 0.078138 0.128052 0.231470 0.377450 0.508999 0.656457 0.867036 1.167138 1.500075 94.386711
105 245 0.031587 0.040385 0.055640 0.098580 0.179725 0.282963 0.380552 0.508968 0.694620 0.954938 1.257687 95.514359
105 246 0.058511 0.073699 0.092960 0.153203 0.272321 0.422781 0.548775 0.694569 0.896178 1.168410 1.451952 94.166641
105 247 0.031333 0.055807 0.075206 0.109697 0.204898 0.381811 0.550542 0.684661 0.857510 1.125793 1.389173 94.533569
105 248 0.031137 0.030609 0.039966 0.081797 0.160777 0.231864 0.290791 0.399853 0.573091 0.794471 1.026564 96.339073
105 249 0.047995 0.043342 0.052874 0.103398 0.191554 0.262337 0.315025 0.414139 0.564474 0.751298 0.945059 96.308502
105 250 0.052358 0.085956 0.095592 0.119695 0.206930 0.359139 0.471749 0.539187 0.648030 0.836053 1.007941 95.577370
105 251 0.035567 0.050554 0.065356 0.098876 0.168698 0.275714 0.369725 0.454185 0.559398 0.726493 0.916957 96.278473
105 252 0.031667 0.041436 0.050558 0.076728 0.130918 0.207645 0.272200 0.337947 0.428166 0.567698 0.731079 97.123955
105 253 0.034569 0.047428 0.063199 0.098760 0.159898 0.231214 0.289687 0.355712 0.444435 0.565325 0.698289 97.011490
105 254 0.054849 0.049758 0.057609 0.104175 0.183669 0.243263 0.282637 0.359560 0.477018 0.609717 0.733758 96.843987
105 255 0.051431 0.053400 0.066137 0.113112 0.186377 0.246364 0.291985 0.369493 0.481893 0.613704 0.745860 96.780243
105 256 0.058276 0.080533 0.094237 0.129610 0.205712 0.307294 0.380227 0.446176 0.544309 0.690893 0.843834 96.218903
105 257 0.043559 0.057744 0.074655 0.113827 0.179899 0.263096 0.327653 0.389127 0.470020 0.599405 0.749547 96.731476
105 258 0.069168 0.097524 0.108929 0.142365 0.224135 0.346055 0.424338 0.471081 0.547920 0.695007 0.856066 96.017418
105 259 0.098021 0.121728 0.121146 0.147135 0.222373 0.336486 0.412283 0.462395 0.540306 0.683060 0.835079 96.019981
105 260 0.094821 0.091145 0.100283 0.159292 0.250263 0.317156 0.356011 0.426380 0.535119 0.667861 0.796848 96.204826
105 261 0.092907 0.092285 0.102428 0.164632 0.264155 0.339880 0.383959 0.459399 0.573180 0.709226 0.841242 95.976707
105 262 0.065889 0.078121 0.096561 0.157703 0.261305 0.345317 0.390114 0.458071 0.574116 0.721315 0.859513 95.991974
105 263 0.095287 0.078032 0.086288 0.160053 0.285982 0.370148 0.409598 0.494408 0.627950 0.783920 0.923433 95.684906
105 264 0.057770 0.095581 0.116701 0.151519 0.239632 0.378659 0.487918 0.568829 0.685371 0.871005 1.051990 95.295029
105 265 0.084298 0.070552 0.081218 0.151756 0.267477 0.358922 0.423491 0.539873 0.707707 0.915434 1.131855 95.267418
105 266 0.059874 0.078807 0.100821 0.162788 0.279798 0.413873 0.512157 0.620025 0.775295 0.991024 1.212740 94.792793
105 267 0.036541 0.062816 0.083157 0.120019 0.214500 0.378419 0.527353 0.644328 0.792844 1.020535 1.243358 94.876129
105 268 0.060083 0.053689 0.066551 0.136218 0.263695 0.374680 0.462768 0.622801 0.863559 1.158612 1.467577 94.469765
105 269 0.053231 0.069065 0.094979 0.168727 0.316007 0.496632 0.661222 0.867367 1.145570 1.472409 1.771991 92.882797
105 270 0.044748 0.058987 0.078705 0.133755 0.244687 0.395616 0.526637 0.669965 0.869198 1.166320 1.510795 94.300591
105 271 0.035309 0.056019 0.070774 0.105076 0.199016 0.370840 0.527806 0.660508 0.857492 1.187775 1.546425 94.382957
105 272 0.054375 0.090320 0.118650 0.172305 0.319658 0.606830 0.907636 1.152653 1.417426 1.786031 2.097931 91.276184
105 273 0.108126 0.112309 0.128656 0.219295 0.415823 0.647402 0.832549 1.065418 1.384351 1.758298 2.074126 91.253647
105 274 0.067198 0.068113 0.086478 0.165232 0.303979 0.439003 0.543282 0.704336 0.945889 1.271794 1.647568 93.757126
105 275 0.068835 0.092068 0.125616 0.217103 0.391360 0.586638 0.749440 0.961874 1.263224 1.596388 1.866723 92.080727
105 276 0.229882 0.176570 0.203979 0.429360 0.834764 1.084918 1.190655 1.405327 1.663594 1.863809 1.959697 88.957443
105 277 0.161544 0.191749 0.223720 0.357378 0.638162 0.945225 1.137828 1.343954 1.642811 1.954638 2.127532 89.275459
105 278 0.059025 0.057446 0.072257 0.149163 0.314887 0.485240 0.603565 0.778947 1.051109 1.404866 1.739572 93.283920
105 279 0.069292 0.083829 0.118092 0.236502 0.476310 0.695105 0.790008 0.903907 1.118730 1.418743 1.656574 92.432907
105 280 0.323177 0.422806 0.318583 0.345912 0.659144 1.199545 1.360041 1.254422 1.307593 1.560402 1.681472 89.566902
105 281 0.051818 0.088514 0.121053 0.195156 0.407162 0.775000 1.048932 1.191206 1.385776 1.725245 1.964309 91.045830
105 282 0.010882 0.014465 0.023204 0.053263 0.129753 0.257390 0.396422 0.558631 0.765003 1.076939 1.429337 95.284706
105 283 0.057234 0.063876 0.092019 0.203495 0.435094 0.633054 0.735294 0.889399 1.130313 1.398896 1.583722 92.777603
105 284 0.139971 0.245593 0.267827 0.333672 0.618758 1.123587 1.381136 1.364152 1.414298 1.612645 1.705775 89.792587
105 285 0.041806 0.078736 0.107728 0.152057 0.278109 0.525547 0.759748 0.911698 1.080722 1.376817 1.658012 93.029022
105 286 0.029123 0.034704 0.046957 0.087226 0.167463 0.273580 0.376918 0.514547 0.704896 0.974444 1.273392 95.516754
105 287 0.031430 0.053745 0.068076 0.091582 0.153292 0.264913 0.383239 0.496490 0.631232 0.829585 1.038029 95.958389
105 288 0.015708 0.024693 0.036474 0.058497 0.094693 0.154903 0.220506 0.289563 0.369782 0.507736 0.699101 97.528343
106 107 0.000000 0.000000 0.000000 0.000000 0.000000 0.000000 0.000000 0.000000 0.000000 0.000000 0.000000 0.000000
106 108 0.334318 4.800631 17.392427 54.925674 12.922303 1.700139 0.575087 0.269339 0.073931 0.025070 0.012279 6.968802
106 109 9.578444 44.492802 14.322222 8.842330 4.331814 4.922159 4.410985 2.462962 0.698882 0.218149 0.067358 5.651895
106 110 1.265254 24.968283 38.678764 22.151527 3.662303 1.633139 1.392244 1.390966 1.177773 1.019362 0.602439 2.057945
106 111 0.865294 3.521756 1.165041 2.290791 9.416075 43.731083 26.392347 5.410594 0.986909 0.645775 0.472633 5.101706
106 112 0.041271 0.088814 0.181015 0.276101 0.408306 4.030201 42.782394 34.912075 7.319642 1.885716 1.115741 6.958717
106 113 0.031624 0.098922 0.159665 0.222019 0.651524 6.974079 40.403061 22.934704 6.396140 3.449510 3.856152 14.822600
106 114 0.056348 0.108119 0.298014 0.758045 0.882353 1.377485 6.335929 13.970719 28.839857 19.041433 10.269269 18.062429
106 115 0.024648 0.089510 0.136127 0.152154 0.184469 0.307363 0.692738 0.735438 1.710713 4.407962 14.909872 76.649010
106 116 0.039222 0.080421 0.112226 0.193246 0.299044 0.571284 1.443025 1.573263 2.461328 3.563747 7.438771 82.224426
106 117 0.014839 0.024086 0.030556 0.056966 0.118731 0.307765 0.916085 0.978220 1.314215 1.728415 3.307014 91.203110
106 118 0.053769 0.150554 0.283138 0.450275 0.778134 1.474752 2.400872 3.438051 5.015203 7.524717 10.259894 68.170639
106 119 0.475504 0.828139 1.023125 1.607894 3.262885 5.789011 7.426056 8.687435 11.062384 13.482460 13.315183 33.039925
106 120 0.059213 0.164909 0.319769 0.549108 0.996956 1.930868 3.173912 4.387529 5.879112 8.103093 10.449832 63.985699
106 121 0.039430 0.084629 0.145921 0.290116 0.711507 1.780646 3.251170 4.468520 5.722894 7.690259 9.438281 66.376625
106 122 0.829121 2.645979 4.008500 4.696356 6.276781 8.861043 10.052029 9.423512 9.178594 9.301528 8.806034 25.920523
106 123 0.699670 2.488085 4.190425 4.946250 6.716378 10.559969 12.737608 11.189514 9.413431 8.473680 7.411553 21.173437
106 124 0.098622 0.165441 0.236994 0.449139 1.108751 2.730497 5.183275 7.817806 10.451996 12.581354 12.584716 46.591412
106 125 0.189450 0.541398 0.987980 1.659394 3.297549 6.572862 9.289159 9.544253 9.430358 9.860988 9.576193 39.050415
106 126 1.552328 5.597166 9.237730 9.477539 9.308115 10.149485 9.843211 7.874569 6.410770 5.590297 4.925700 20.033091
106 127 0.367643 1.115488 1.924513 2.772010 4.784251 8.941849 12.157757 11.475015 10.004352 9.560514 8.789960 28.106647
106 128 0.048302 0.084382 0.124551 0.241111 0.641874 1.816969 4.012420 6.895285 10.151371 12.953040 13.197968 49.832729
106 129 0.273877 0.906808 1.782513 2.734443 4.372049 7.379214 9.983246 10.143768 9.508958 9.332009 8.963728 34.619385
106 130 0.288179 1.099316 2.342674 3.210641 4.205220 6.084283 7.646854 7.680543 7.111943 6.720354 6.334958 47.275036
106 131 0.039997 0.133192 0.264037 0.381646 0.680843 1.516593 2.747938 3.828119 4.911261 6.565188 8.271544 70.659645
106 132 0.007270 0.015299 0.026562 0.052247 0.140228 0.400961 0.874000 1.544011 2.520686 4.007200 5.536283 84.875252
106 133 0.053803 0.184972 0.415302 0.627874 0.910088 1.487980 2.277852 3.060365 3.894134 4.902188 5.950675 76.234772
106 134 0.080103 0.139055 0.189834 0.303421 0.597082 1.124175 1.670637 2.231953 3.004502 4.079102 5.118117 81.462021
106 135 0.009396 0.020712 0.033801 0.054123 0.102181 0.203400 0.336258 0.511280 0.809092 1.322834 2.018602 94.578323
106 136 0.007240 0.014338 0.022742 0.038214 0.074962 0.154864 0.262998 0.395222 0.583966 0.900433 1.338114 96.206909
106 137 0.017056 0.045574 0.085033 0.117949 0.156972 0.247388 0.375884 0.525059 0.715279 1.027097 1.495960 95.190742
106 138 0.012721 0.029728 0.050610 0.069665 0.095652 0.152673 0.230418 0.315140 0.415425 0.587037 0.853769 97.187164
106 139 0.007585 0.016932 0.027449 0.037454 0.053712 0.087623 0.131996 0.180708 0.239345 0.340182 0.490547 98.386467
106 140 0.001692 0.003274 0.005354 0.009328 0.018867 0.037262 0.060931 0.090089 0.129961 0.193886 0.276044 99.173317
106 141 0.002119 0.004019 0.006243 0.010010 0.017591 0.029813 0.044137 0.062567 0.089662 0.134510 0.195445 99.403885
106 142 0.000804 0.001526 0.002467 0.004549 0.010145 0.021191 0.034961 0.051430 0.075308 0.115479 0.166595 99.515549
106 143 0.004701 0.009250 0.014068 0.022367 0.042204 0.078099 0.116566 0.156958 0.213699 0.306054 0.419634 98.616394
106 144 0.009034 0.024856 0.038670 0.044120 0.058417 0.091880 0.129962 0.167191 0.222582 0.329746 0.486850 98.396698
106 145 0.003229 0.005834 0.008179 0.012479 0.023993 0.047963 0.075495 0.101827 0.135761 0.199639 0.282326 99.103279
106 146 0.002305 0.004566 0.007382 0.013465 0.031583 0.069661 0.114334 0.161227 0.230701 0.346243 0.471202 98.547333
106 147 0.018021 0.051511 0.087417 0.108587 0.148261 0.231755 0.317140 0.379312 0.455069 0.600769 0.801411 96.800751
106 148 0.007941 0.019713 0.032112 0.045097 0.078823 0.148098 0.222177 0.280508 0.351334 0.478961 0.633858 97.701378
106 149 0.002709 0.005206 0.008477 0.015655 0.037001 0.084192 0.145705 0.216529 0.313448 0.452009 0.577531 98.141533
106 150 0.017412 0.033238 0.049443 0.081240 0.167617 0.309185 0.409086 0.461200 0.545498 0.705746 0.861972 96.358360
106 151 0.042359 0.141067 0.242034 0.253892 0.279417 0.383715 0.488261 0.540155 0.600502 0.737944 0.926383 95.364273
106 152 0.009078 0.020382 0.034727 0.053819 0.103104 0.218608 0.354112 0.435932 0.488018 0.600255 0.729609 96.952354
106 153 0.010027 0.019107 0.030288 0.053714 0.119344 0.243406 0.368611 0.470203 0.586050 0.743537 0.861564 96.494141
106 154 0.089821 0.190895 0.261877 0.318533 0.427262 0.570035 0.637013 0.653689 0.716602 0.851842 0.996248 94.286179
106 155 0.029556 0.069707 0.107837 0.139374 0.212416 0.351930 0.471126 0.527650 0.585855 0.707973 0.840004 95.956573
106 156 0.017411 0.040853 0.063651 0.080730 0.118867 0.206206 0.309310 0.393436 0.478084 0.606710 0.743392 96.941345
106 157 0.014099 0.029697 0.048181 0.076893 0.150245 0.288167 0.413155 0.478149 0.536110 0.651836 0.764228 96.549240
106 158 0.052387 0.131005 0.205936 0.247787 0.305818 0.406305 0.485285 0.531974 0.598512 0.717409 0.856376 95.461205
106 159 0.009474 0.020922 0.034104 0.051262 0.094434 0.185499 0.284221 0.354404 0.421737 0.534460 0.649122 97.360367
106 160 0.007283 0.015010 0.024501 0.038381 0.069955 0.130861 0.201513 0.268745 0.344893 0.448849 0.549126 97.900887
106 161 0.024441 0.053461 0.081365 0.106155 0.150216 0.217372 0.270309 0.306275 0.355101 0.440331 0.538163 97.456810
106 162 0.029008 0.047745 0.060827 0.082020 0.126002 0.184489 0.229400 0.271681 0.333591 0.424193 0.513775 97.697273
106 163 0.007068 0.014487 0.022836 0.035284 0.063243 0.109500 0.154707 0.197773 0.253442 0.333648 0.415045 98.392960
106 164 0.004474 0.009053 0.015352 0.026421 0.050751 0.088984 0.126619 0.164161 0.212107 0.281976 0.356725 98.663368
106 165 0.011736 0.020568 0.026353 0.035680 0.057962 0.089403 0.114599 0.141517 0.183163 0.242286 0.301393 98.775337
106 166 0.003157 0.006483 0.010636 0.017960 0.037529 0.075230 0.114331 0.146492 0.181893 0.237165 0.293444 98.875679
106 167 0.019306 0.044646 0.068717 0.086083 0.113343 0.156003 0.190741 0.217174 0.255355 0.321951 0.404020 98.122665
106 168 0.017448 0.043254 0.068337 0.083362 0.108727 0.157570 0.201683 0.229578 0.260300 0.323534 0.408493 98.097717
106 169 0.002924 0.005659 0.009056 0.014999 0.031748 0.070536 0.123441 0.175584 0.223727 0.286856 0.342771 98.712700
106 170 0.007652 0.015949 0.024515 0.037639 0.071103 0.126788 0.173202 0.204443 0.243075 0.309104 0.376121 98.410408
106 171 0.018913 0.055567 0.101618 0.123966 0.140762 0.180214 0.223882 0.257722 0.296088 0.367279 0.469525 97.764465
106 172 0.005043 0.010274 0.016386 0.025366 0.047422 0.092775 0.146641 0.191454 0.230947 0.294077 0.366052 98.573563
106 173 0.003133 0.005848 0.008959 0.015293 0.032978 0.066521 0.104895 0.148642 0.210922 0.298915 0.382094 98.721802
106 174 0.012131 0.023536 0.033742 0.048640 0.084350 0.138447 0.179916 0.215083 0.274596 0.372696 0.477614 98.139252
106 175 0.019420 0.037692 0.050074 0.065438 0.105121 0.167457 0.213917 0.249181 0.308271 0.409609 0.520818 97.853004
106 176 0.008565 0.016421 0.024829 0.037122 0.066042 0.121065 0.179542 0.229639 0.287838 0.378199 0.472015 98.178719
106 177 0.012292 0.024535 0.035546 0.050116 0.088352 0.161822 0.228143 0.268017 0.316166 0.411017 0.516939 97.887054
106 178 0.035618 0.092984 0.142264 0.152148 0.174796 0.247402 0.319270 0.356174 0.396866 0.495750 0.636761 96.949966
106 179 0.023592 0.055151 0.090741 0.114173 0.147931 0.224873 0.306530 0.353801 0.388788 0.471483 0.588050 97.234886
106 180 0.013625 0.025479 0.034971 0.048267 0.086638 0.171198 0.265591 0.329878 0.382851 0.473284 0.566343 97.601875
106 181 0.031164 0.084289 0.141713 0.165844 0.196779 0.270434 0.339878 0.379600 0.430051 0.538771 0.689466 96.732010
106 182 0.032584 0.063435 0.086309 0.111196 0.173267 0.285270 0.378804 0.427405 0.482399 0.599911 0.738818 96.620598
106 183 0.050198 0.078442 0.087731 0.107597 0.169998 0.269799 0.342356 0.399014 0.497947 0.651696 0.791992 96.553230
106 184 0.017702 0.035811 0.051657 0.071903 0.129831 0.249796 0.358432 0.412189 0.469322 0.600043 0.748175 96.855141
106 185 0.048672 0.122892 0.189316 0.209565 0.243293 0.345703 0.451430 0.509535 0.563424 0.686700 0.864750 95.764717
106 186 0.044527 0.106787 0.177315 0.214160 0.254058 0.359434 0.469643 0.533576 0.590308 0.720897 0.908128 95.621170
106 187 0.023207 0.044636 0.060169 0.080138 0.140665 0.275351 0.418461 0.505596 0.577040 0.712693 0.856614 96.305428
106 188 0.047118 0.110150 0.184940 0.238996 0.293429 0.383860 0.468517 0.532688 0.614658 0.754068 0.932536 95.439041
106 189 0.041219 0.065441 0.081676 0.111615 0.185387 0.315571 0.432077 0.513383 0.602330 0.754297 0.922403 95.974609
106 190 0.048075 0.104576 0.165190 0.214720 0.281583 0.393302 0.495378 0.573712 0.673542 0.840455 1.053230 95.156235
106 191 0.022753 0.045182 0.067894 0.096020 0.157841 0.278910 0.403251 0.497581 0.603083 0.783313 0.998193 96.045975
106 192 0.051524 0.080943 0.098210 0.128563 0.201434 0.324502 0.430526 0.520384 0.646539 0.839744 1.042422 95.635208
106 193 0.048404 0.106329 0.160205 0.197022 0.260276 0.390000 0.509772 0.581901 0.668267 0.847361 1.092007 95.138458
106 194 0.046734 0.123269 0.202069 0.230863 0.276457 0.419948 0.577126 0.665887 0.749498 0.947344 1.244203 94.516602
106 195 0.051430 0.101865 0.146288 0.187199 0.268610 0.440141 0.620196 0.750401 0.884763 1.128261 1.442104 93.978745
106 196 0.057951 0.108027 0.145569 0.193770 0.306355 0.513102 0.704681 0.857098 1.066518 1.403756 1.778117 92.865059
106 197 0.080642 0.162886 0.237979 0.317512 0.472572 0.739969 0.977239 1.132349 1.317123 1.637354 2.013414 90.910965
106 198 0.084218 0.214986 0.335272 0.398966 0.543000 0.857526 1.129842 1.256887 1.433298 1.821171 2.306200 89.618637
106 199 0.164319 0.282924 0.324482 0.383458 0.587694 1.000943 1.365160 1.575606 1.824428 2.282326 2.763959 87.444702
106 200 0.068860 0.186814 0.324127 0.420438 0.606751 1.014646 1.426175 1.665596 1.925088 2.408921 2.969822 86.982765
106 201 0.073670 0.179983 0.288951 0.377259 0.577529 1.051343 1.574639 1.852908 2.051683 2.487547 2.990838 86.493645
106 202 0.133983 0.384869 0.661538 0.783654 0.993058 1.529588 2.035453 2.225762 2.395380 2.841974 3.403194 82.611542
106 203 0.140412 0.388604 0.672153 0.853160 1.191109 1.933453 2.598577 2.808736 2.930404 3.326371 3.794537 79.362488
106 204 0.072998 0.155128 0.248018 0.376902 0.689285 1.348678 2.071224 2.541054 2.925827 3.532097 4.095406 81.943382
106 205 0.125365 0.305406 0.468953 0.593900 0.905814 1.523854 2.050189 2.308120 2.655630 3.277694 3.870333 81.914742
106 206 0.377371 0.685642 0.840845 1.057444 1.641510 2.505841 2.970284 3.038037 3.175208 3.531805 3.805719 76.370293
106 207 0.147618 0.462004 0.858340 1.090073 1.493438 2.343481 3.058093 3.210244 3.277204 3.610906 4.007836 76.440765
106 208 0.038759 0.076751 0.125471 0.216008 0.469481 1.054080 1.796513 2.403067 2.923470 3.605251 4.157603 83.133545
106 209 0.192339 0.342345 0.454433 0.667017 1.212200 1.987520 2.414212 2.573547 2.891219 3.356344 3.586402 80.322418
106 210 0.365511 0.979124 1.307806 1.326137 1.768325 2.765071 3.222834 2.934956 2.774338 2.989101 3.182369 76.384430
106 211 0.145747 0.342943 0.581884 0.795441 1.132432 1.793053 2.419801 2.687834 2.835923 3.218268 3.647925 80.398750
106 212 0.059588 0.101678 0.153221 0.258026 0.509567 0.954225 1.427554 1.864347 2.351338 2.947172 3.435489 85.937798
106 213 0.103634 0.221699 0.347029 0.492886 0.756117 1.149162 1.478682 1.726599 2.058526 2.537982 3.030815 86.096870
106 214 0.098633 0.147205 0.196456 0.313656 0.563592 0.898099 1.168528 1.425320 1.767979 2.178668 2.509053 88.732811
106 215 0.097968 0.168784 0.241205 0.388815 0.727250 1.174478 1.431081 1.563574 1.802108 2.178523 2.484617 87.741592
106 216 0.264621 0.744544 0.997164 0.914976 1.006671 1.365558 1.569363 1.519214 1.559982 1.836862 2.191172 86.029869
106 217 0.088692 0.208044 0.336173 0.450235 0.665685 1.086769 1.456951 1.567688 1.584550 1.758821 1.999814 88.796577
106 218 0.019770 0.039918 0.063601 0.110908 0.254021 0.566126 0.925531 1.207304 1.483807 1.822026 2.024358 91.482628
106 219 0.127505 0.277150 0.373053 0.445801 0.654449 0.997718 1.202145 1.244604 1.349427 1.607438 1.865763 89.854950
106 220 0.098407 0.335699 0.641221 0.713161 0.734448 0.955025 1.192705 1.257764 1.270959 1.414554 1.670791 89.715263
106 221 0.031414 0.074380 0.131922 0.198431 0.330548 0.592796 0.877000 1.053120 1.167415 1.370659 1.601082 92.571236
106 222 0.034794 0.064947 0.090561 0.127038 0.210651 0.352550 0.499266 0.651540 0.859574 1.131099 1.381494 94.596489
106 223 0.026077 0.046819 0.072029 0.124343 0.249055 0.432071 0.579937 0.703323 0.868449 1.101122 1.316478 94.480293
106 224 0.085754 0.202432 0.318682 0.411500 0.547366 0.744494 0.895489 1.001808 1.168744 1.443958 1.765614 91.414162
106 225 0.022531 0.047663 0.076791 0.121964 0.238875 0.474724 0.730861 0.927416 1.122580 1.405455 1.670156 93.160988
106 226 0.047019 0.082628 0.112042 0.176602 0.378414 0.743364 1.009098 1.126459 1.295722 1.621972 1.901881 91.504791
106 227 0.196951 0.556363 0.737331 0.671283 0.753819 1.108864 1.382062 1.423221 1.540484 1.921318 2.401104 87.307205
106 228 0.116390 0.319401 0.525010 0.594300 0.735505 1.166079 1.569256 1.656356 1.684680 1.988693 2.452689 87.191643
106 229 0.058242 0.126264 0.192194 0.258110 0.413929 0.774574 1.196363 1.468166 1.686644 2.049843 2.392991 89.382675
106 230 0.119246 0.253177 0.332134 0.400662 0.635978 1.129554 1.513232 1.608222 1.728215 2.093341 2.487290 87.698952
106 231 0.150695 0.455683 0.822435 0.964431 1.114937 1.495629 1.830876 1.944412 2.072884 2.408473 2.851043 83.888504
106 232 0.201826 0.291100 0.312174 0.392220 0.658107 1.160826 1.610152 1.874092 2.136659 2.565425 2.927255 85.870155
106 233 0.069420 0.175905 0.278578 0.356795 0.554286 0.977233 1.359847 1.531264 1.741614 2.167697 2.599453 88.187904
106 234 0.151448 0.413065 0.637825 0.673516 0.796902 1.231223 1.654002 1.774720 1.855591 2.202872 2.685579 85.923256
106 235 0.142089 0.381477 0.633054 0.748266 0.944489 1.418231 1.863516 2.015908 2.100558 2.384849 2.764158 84.603409
106 236 0.132960 0.191024 0.228581 0.311077 0.530150 0.914523 1.262512 1.513918 1.800964 2.239867 2.625836 88.248589
106 237 0.083082 0.164930 0.227540 0.305070 0.508558 0.888570 1.207821 1.376598 1.589282 1.973615 2.345510 89.329430
106 238 0.136816 0.351859 0.560938 0.647581 0.792940 1.165752 1.510118 1.642351 1.763663 2.101141 2.553227 86.773613
106 239 0.129085 0.350016 0.611875 0.724742 0.830942 1.182041 1.553280 1.691530 1.735665 1.970694 2.340954 86.879173
106 240 0.109595 0.226038 0.327524 0.406570 0.565392 0.926078 1.306679 1.516177 1.661310 1.972351 2.350566 88.631721
106 241 0.081778 0.218816 0.375686 0.459384 0.574221 0.854971 1.152050 1.320756 1.475936 1.793071 2.210874 89.482460
106 242 0.045059 0.080174 0.121571 0.191423 0.343491 0.620977 0.909650 1.128287 1.333820 1.657362 2.009642 91.558540
106 243 0.113510 0.234314 0.345806 0.444640 0.609574 0.866852 1.077658 1.224719 1.422612 1.725837 2.058006 89.876472
106 244 0.058727 0.119639 0.185590 0.255715 0.373479 0.580579 0.788699 0.954414 1.137065 1.424310 1.773090 92.348694
106 245 0.030336 0.052710 0.076857 0.121316 0.224145 0.410210 0.606579 0.790154 1.011861 1.321300 1.630869 93.723663
106 246 0.077264 0.143759 0.194522 0.254157 0.379323 0.583119 0.752848 0.877154 1.041983 1.303693 1.590549 92.801628
106 247 0.046942 0.138547 0.252927 0.309917 0.381397 0.553505 0.729564 0.829335 0.929844 1.140790 1.440876 93.246353
106 248 0.026956 0.042514 0.059159 0.095667 0.186946 0.347859 0.510096 0.654206 0.818119 1.048278 1.265385 94.944817
106 249 0.029521 0.048461 0.064193 0.099588 0.193212 0.350312 0.482855 0.583957 0.724075 0.943520 1.150174 95.330132
106 250 0.040200 0.113599 0.207864 0.259102 0.310989 0.429823 0.546957 0.613465 0.688409 0.851986 1.082950 94.854652
106 251 0.039043 0.083140 0.129690 0.170079 0.236024 0.361097 0.484830 0.568275 0.649144 0.800729 1.000840 95.477104
106 252 0.020254 0.039742 0.060502 0.085050 0.133020 0.229504 0.340906 0.440336 0.545852 0.703913 0.887114 96.513809
106 253 0.021144 0.039217 0.057437 0.084243 0.141022 0.233175 0.319916 0.395529 0.490923 0.632579 0.789734 96.795082
106 254 0.039871 0.053568 0.069090 0.108556 0.182794 0.264960 0.325611 0.401824 0.519628 0.670745 0.817458 96.545898
106 255 0.045704 0.064090 0.077431 0.111623 0.184726 0.276893 0.342525 0.409181 0.513309 0.659937 0.806932 96.507652
106 256 0.048427 0.096514 0.141548 0.179179 0.234327 0.330170 0.418781 0.489688 0.578096 0.724036 0.906360 95.852875
106 257 0.025222 0.046586 0.066328 0.090307 0.143139 0.255444 0.373990 0.451727 0.516581 0.643625 0.801519 96.585533
106 258 0.044403 0.101762 0.163441 0.197559 0.238971 0.344449 0.459637 0.536451 0.606924 0.750150 0.953940 95.602310
106 259 0.047245 0.111113 0.171819 0.196432 0.234432 0.347229 0.467572 0.535357 0.592462 0.734087 0.943767 95.618484
106 260 0.039396 0.069026 0.091757 0.122938 0.192058 0.309174 0.409178 0.480601 0.572296 0.729841 0.908095 96.075638
106 261 0.029577 0.054942 0.079586 0.114983 0.190678 0.312972 0.421309 0.506749 0.614641 0.782580 0.966610 95.925377
106 262 0.034524 0.064324 0.092686 0.130946 0.209968 0.330583 0.429487 0.509167 0.624563 0.799978 0.979361 95.794411
106 263 0.081465 0.121940 0.137829 0.173994 0.266040 0.404186 0.500737 0.564526 0.661997 0.832758 1.013720 95.240807
106 264 0.038656 0.107680 0.197883 0.244804 0.289083 0.404181 0.532270 0.616251 0.698114 0.862745 1.099094 94.909241
106 265 0.062422 0.088043 0.105714 0.151365 0.260858 0.436825 0.586464 0.701249 0.835623 1.049175 1.269264 94.453003
106 266 0.062226 0.120755 0.168134 0.219122 0.326793 0.511373 0.666440 0.765264 0.892643 1.118802 1.372909 93.775543
106 267 0.050007 0.132322 0.230758 0.291161 0.366090 0.527471 0.691912 0.795253 0.904197 1.118548 1.413678 93.478600
106 268 0.090200 0.120528 0.146987 0.226116 0.402120 0.641003 0.828855 0.999894 1.219698 1.520241 1.803114 92.001244
106 269 0.095860 0.177919 0.248485 0.340217 0.525027 0.801122 1.026138 1.198155 1.429175 1.759091 2.080667 90.318146
106 270 0.071625 0.129257 0.175462 0.237638 0.384647 0.651356 0.900393 1.084801 1.306111 1.648640 1.996940 91.413132
106 271 0.054540 0.137567 0.226378 0.288422 0.417392 0.694011 0.961063 1.098968 1.237241 1.527354 1.877591 91.479469
106 272 0.112831 0.289922 0.472269 0.574965 0.733945 1.074440 1.364239 1.455431 1.511663 1.716041 2.000006 88.694244
106 273 0.153325 0.267044 0.353997 0.476684 0.731476 1.101556 1.360272 1.496414 1.657581 1.933686 2.189983 88.277985
106 274 0.063167 0.099012 0.133642 0.212423 0.416388 0.763945 1.079523 1.309611 1.542296 1.857709 2.110853 90.411430
106 275 0.099924 0.190851 0.299159 0.463123 0.718287 0.979615 1.127677 1.236889 1.414420 1.645987 1.843191 89.980873
106 276 0.560290 0.605715 0.554612 0.710038 1.080703 1.397790 1.441624 1.455772 1.600864 1.805269 1.922799 86.864525
106 277 0.221702 0.474565 0.631390 0.741419 1.018691 1.419676 1.573646 1.545056 1.630282 1.879209 2.105822 86.758545
106 278 0.059779 0.096035 0.125682 0.198389 0.421353 0.865193 1.300613 1.548855 1.681313 1.863808 1.958271 89.880714
106 279 0.090853 0.197029 0.298259 0.432653 0.723009 1.100855 1.258390 1.251661 1.329730 1.534910 1.686828 90.095818
106 280 0.357282 0.971887 1.070850 0.830597 0.895906 1.302498 1.503702 1.362143 1.295764 1.462834 1.663890 87.282646
106 281 0.080808 0.280406 0.572415 0.729570 0.896882 1.296095 1.592030 1.541602 1.413351 1.482620 1.659210 88.455017
106 282 0.012220 0.028044 0.048550 0.082819 0.204978 0.575523 1.141473 1.560952 1.745807 1.903620 1.889593 90.806419
106 283 0.072351 0.157805 0.223257 0.320712 0.613450 1.086532 1.338791 1.338156 1.380625 1.547832 1.632393 90.288094
106 284 0.203805 0.668512 1.014100 0.953133 0.978945 1.288473 1.501309 1.431620 1.363835 1.459493 1.605806 87.530968
106 285 0.053067 0.186177 0.408741 0.516836 0.580791 0.839298 1.162302 1.303222 1.306833 1.428275 1.666659 90.547798
106 286 0.022804 0.042680 0.065341 0.107297 0.221599 0.465382 0.763061 1.021201 1.246483 1.513597 1.701098 92.829453
106 287 0.030543 0.085046 0.158148 0.215918 0.298500 0.447827 0.618351 0.763850 0.907928 1.107906 1.339656 94.026329
106 288 0.016034 0.029465 0.044846 0.066391 0.106334 0.191729 0.301414 0.409904 0.518766 0.702423 0.947064 96.665634
107 108 0.000000 0.000000 0.000000 0.000000 0.000000 0.000000 0.000000 0.000000 0.000000 0.000000 0.000000 0.000000
107 109 0.323314 4.523443 17.774624 56.029202 11.206566 1.421030 0.556473 0.296659 0.080907 0.028235 0.015365 7.744186
107 110 10.609543 52.907433 16.243702 8.184892 2.971171 2.664239 2.074079 1.086949 0.309622 0.100498 0.034997 2.812876
107 111 1.241608 24.767977 40.624832 23.589914 3.223619 1.232849 1.032533 0.991042 0.784119 0.654549 0.393169 1.463786
107 112 0.761707 2.996076 1.027285 2.145247 9.631618 43.614658 26.055544 5.566154 1.107545 0.743165 0.542999 5.808000
107 113 0.047348 0.090956 0.184956 0.348533 0.654086 5.504459 43.933590 32.051945 6.953284 1.959833 1.238472 7.032535
107 114 0.065025 0.191232 0.307224 0.467874 1.330692 9.794562 42.010696 22.322060 6.523988 3.255786 3.193097 10.537766
107 115 0.028227 0.045835 0.095830 0.258479 0.468148 0.952092 3.877682 7.617280 17.334181 16.556492 14.413598 38.352158
107 116 0.086375 0.227102 0.374795 0.643456 1.223172 2.311467 4.788889 4.341352 7.012849 10.343573 18.333799 50.313175
107 117 0.012719 0.020049 0.028451 0.063535 0.149245 0.415712 1.418914 1.815440 3.094635 4.443145 8.406094 80.132057
107 118 0.059046 0.141426 0.259176 0.592891 1.675812 4.614396 11.944446 10.608106 12.599975 12.349742 14.468055 30.686930
107 119 1.463195 2.333252 3.101530 6.077576 11.060322 14.062998 13.002735 10.684123 8.666881 7.056209 5.593081 16.898098
107 120 0.177975 0.494001 0.967883 1.767026 3.551637 6.934343 10.055700 11.278565 11.673596 11.822321 10.954000 30.322950
107 121 0.039011 0.066374 0.117936 0.292243 0.894381 2.734540 6.108418 9.814380 12.872115 14.608337 13.854712 38.597553
107 122 1.495397 3.610235 4.975956 7.127958 10.860077 13.795060 13.009810 10.186831 7.992555 6.488977 5.168673 15.288466
107 123 2.338174 7.865037 12.385869 12.416659 11.588080 11.384142 9.947157 7.304220 5.414302 4.234544 3.371753 11.750061
107 124 0.191851 0.292595 0.438408 0.913370 2.314783 5.878593 11.279302 14.621144 13.983193 12.410833 10.221224 27.454704
107 125 0.124935 0.294142 0.573587 1.231358 3.105412 7.275574 11.784974 13.496561 13.220141 12.227912 10.235087 26.430315
107 126 2.364223 6.680391 10.091536 11.276148 11.281025 11.212606 9.927374 7.580076 5.787339 4.680349 3.908318 15.210613
107 127 0.672538 2.025499 3.973110 6.082240 8.318438 11.231695 12.811952 11.340405 9.168453 7.753029 6.647055 19.975584
107 128 0.048297 0.078685 0.122441 0.257938 0.672824 1.825180 4.151982 7.665497 11.720562 14.898935 15.006204 43.551456
107 129 0.120847 0.310570 0.621325 1.209312 2.591567 5.568882 9.146374 11.061528 11.617661 12.058105 11.580191 34.113640
107 130 0.478561 1.468645 3.052531 4.863663 6.518215 8.843094 10.968648 11.186406 10.234359 9.227598 8.292386 24.865892
107 131 0.047813 0.142226 0.310767 0.518922 0.875906 1.657632 2.846648 4.098633 5.348712 6.968138 8.581421 68.603180
107 132 0.004847 0.008972 0.015888 0.033801 0.085062 0.222312 0.492619 0.978767 1.818159 3.215792 4.995584 88.128197
107 133 0.024840 0.065637 0.131660 0.226242 0.417707 0.842269 1.494912 2.291706 3.275619 4.585677 6.000143 80.643593
107 134 0.048662 0.074783 0.114660 0.220766 0.440672 0.782118 1.185653 1.730616 2.487332 3.485535 4.569753 84.859451
107 135 0.008057 0.014663 0.024395 0.045461 0.088858 0.164195 0.261677 0.405768 0.649865 1.062260 1.650287 95.624519
107 136 0.004117 0.006863 0.010949 0.020683 0.041579 0.081560 0.136210 0.214923 0.338561 0.558920 0.896977 97.688660
107 137 0.012191 0.025417 0.040043 0.058019 0.090013 0.158138 0.253700 0.370463 0.521695 0.765414 1.118188 96.586716
107 138 0.009814 0.019777 0.032438 0.047806 0.069465 0.112464 0.174721 0.250990 0.341845 0.489963 0.718130 97.732582
107 139 0.006501 0.011744 0.017060 0.025832 0.043216 0.074356 0.111330 0.152012 0.202628 0.288386 0.411405 98.655525
107 140 0.000874 0.001512 0.002681 0.005604 0.012357 0.024404 0.040967 0.064881 0.099375 0.153097 0.223626 99.370621
107 141 0.001510 0.002467 0.003703 0.006471 0.012257 0.021340 0.032344 0.047806 0.071244 0.110498 0.166883 99.523476
107 142 0.000648 0.001089 0.001750 0.003405 0.007561 0.015338 0.025882 0.041020 0.064745 0.104294 0.156000 99.578270
107 143 0.003577 0.006352 0.010378 0.019330 0.039342 0.071032 0.103960 0.142245 0.196888 0.283140 0.390693 98.733070
107 144 0.005467 0.012042 0.019342 0.028237 0.045602 0.079067 0.120907 0.166333 0.224662 0.321100 0.452859 98.524384
107 145 0.002057 0.002963 0.004381 0.008287 0.016903 0.031620 0.050251 0.075888 0.112549 0.174096 0.261124 99.259880
107 146 0.002160 0.003571 0.006013 0.012899 0.031043 0.063957 0.104756 0.159242 0.238782 0.355815 0.485610 98.536148
107 147 0.015039 0.036107 0.061455 0.091491 0.150586 0.254313 0.360223 0.440319 0.521522 0.667398 0.859319 96.542236
107 148 0.004287 0.008289 0.014428 0.026604 0.056241 0.114883 0.187781 0.263695 0.352714 0.497929 0.675151 97.797997
107 149 0.002278 0.003726 0.006090 0.012565 0.029657 0.061812 0.102611 0.160145 0.253356 0.404632 0.586658 98.376472
107 150 0.016706 0.026191 0.039517 0.075594 0.164385 0.295528 0.403889 0.502049 0.633566 0.828963 1.020802 95.992813
107 151 0.026133 0.071558 0.131921 0.183503 0.276948 0.474445 0.687686 0.790770 0.814793 0.911942 1.062871 94.567429
107 152 0.006558 0.011386 0.018256 0.032902 0.068958 0.144348 0.242875 0.344562 0.452206 0.623491 0.828709 97.225746
107 153 0.006786 0.010831 0.017718 0.037375 0.089286 0.175560 0.265402 0.370851 0.525493 0.746047 0.962039 96.792618
107 154 0.071756 0.117758 0.169164 0.256107 0.405275 0.591121 0.723727 0.800160 0.860345 0.979677 1.121485 93.903419
107 155 0.021408 0.037381 0.055863 0.088685 0.163048 0.299856 0.438276 0.538665 0.629034 0.779941 0.939154 96.008690
107 156 0.014475 0.026134 0.036912 0.053015 0.090482 0.169390 0.255353 0.322332 0.391456 0.526427 0.702541 97.411476
107 157 0.012455 0.020069 0.031508 0.058264 0.118062 0.209771 0.296232 0.381357 0.493659 0.667241 0.853095 96.858284
107 158 0.039391 0.071257 0.103967 0.152802 0.246024 0.399008 0.538599 0.619938 0.669639 0.773514 0.899116 95.486740
107 159 0.007839 0.013250 0.020432 0.035137 0.069501 0.133981 0.207044 0.278080 0.361429 0.497996 0.663319 97.711990
107 160 0.005923 0.009574 0.014217 0.024930 0.049859 0.092310 0.136861 0.185854 0.255124 0.365536 0.498151 98.361664
107 161 0.019531 0.033179 0.047708 0.071051 0.115567 0.182028 0.244848 0.303623 0.372949 0.475840 0.590338 97.543343
107 162 0.015959 0.020902 0.027544 0.047751 0.091715 0.149233 0.199101 0.253410 0.322221 0.418731 0.519043 97.934395
107 163 0.004760 0.008086 0.012507 0.021298 0.040211 0.071888 0.107295 0.148945 0.205825 0.292194 0.393494 98.693497
107 164 0.003662 0.005935 0.009134 0.016627 0.033407 0.059631 0.088125 0.124093 0.175007 0.251726 0.341955 98.890701
107 165 0.008365 0.011628 0.015149 0.024623 0.044996 0.072681 0.096982 0.124395 0.160265 0.214377 0.278986 98.947556
107 166 0.002399 0.003866 0.005925 0.010993 0.023943 0.047012 0.072751 0.103526 0.148501 0.220270 0.302392 99.058418
107 167 0.010989 0.021174 0.033562 0.051973 0.087352 0.146027 0.206150 0.254306 0.296066 0.363203 0.445853 98.083344
107 168 0.011354 0.022536 0.036094 0.053752 0.084808 0.138109 0.196673 0.246934 0.291726 0.362739 0.452017 98.103264
107 169 0.002032 0.003172 0.004802 0.008927 0.019758 0.041803 0.070825 0.107561 0.158584 0.240778 0.340401 99.001350
107 170 0.003747 0.006210 0.009902 0.018750 0.041360 0.082305 0.127541 0.175809 0.236445 0.326807 0.422197 98.548927
107 171 0.013095 0.031995 0.054635 0.074239 0.108573 0.177733 0.254671 0.306004 0.339766 0.403862 0.491119 97.744308
107 172 0.003530 0.006172 0.010046 0.017935 0.036058 0.069971 0.110473 0.151689 0.197544 0.272670 0.369190 98.754723
107 173 0.001874 0.003015 0.004828 0.009523 0.021597 0.043532 0.071018 0.108605 0.165310 0.252384 0.354524 98.963791
107 174 0.007637 0.012118 0.017998 0.032172 0.065911 0.116867 0.163646 0.212828 0.281159 0.383121 0.493583 98.212967
107 175 0.012784 0.022042 0.033409 0.054223 0.096070 0.156452 0.210398 0.261694 0.327452 0.428949 0.544307 97.852219
107 176 0.006928 0.010958 0.015861 0.026655 0.051441 0.095155 0.142097 0.190447 0.252212 0.350727 0.469438 98.388084
107 177 0.006637 0.010942 0.016755 0.029247 0.059088 0.114758 0.176947 0.238039 0.310762 0.425349 0.555878 98.055603
107 178 0.025490 0.057560 0.090739 0.114804 0.156893 0.246634 0.342074 0.398131 0.434697 0.521606 0.645959 96.965416
107 179 0.022739 0.044154 0.068305 0.092439 0.128187 0.198179 0.278249 0.339395 0.385375 0.470575 0.589887 97.382515
107 180 0.008542 0.012938 0.018835 0.032787 0.064737 0.122078 0.185722 0.250019 0.326306 0.444831 0.579798 97.953407
107 181 0.023288 0.048549 0.076713 0.105424 0.157252 0.257785 0.363630 0.432779 0.486372 0.588750 0.721670 96.737785
107 182 0.029990 0.046881 0.063706 0.094757 0.156640 0.247772 0.327153 0.397512 0.488085 0.636907 0.811655 96.698944
107 183 0.037756 0.051687 0.067136 0.102691 0.166531 0.248496 0.313407 0.378463 0.469468 0.612727 0.778468 96.773170
107 184 0.016277 0.025414 0.034657 0.055871 0.109158 0.204458 0.293617 0.364419 0.451909 0.605791 0.780432 97.057999
107 185 0.038306 0.082890 0.136638 0.179958 0.230568 0.334615 0.452122 0.537987 0.607849 0.739193 0.923606 95.736267
107 186 0.053039 0.098231 0.139050 0.176721 0.238603 0.362502 0.487786 0.567913 0.627763 0.755354 0.935607 95.557426
107 187 0.018286 0.030295 0.045839 0.074558 0.130949 0.229364 0.337454 0.435427 0.533948 0.684294 0.862086 96.617493
107 188 0.051142 0.102604 0.154699 0.201370 0.263021 0.367066 0.472761 0.559065 0.648805 0.790667 0.971302 95.417496
107 189 0.035006 0.049693 0.065848 0.102231 0.174454 0.289751 0.402224 0.503771 0.610885 0.772028 0.960152 96.033958
107 190 0.054659 0.100137 0.147684 0.202604 0.282500 0.403808 0.516461 0.608989 0.712372 0.877054 1.085582 95.008148
107 191 0.022873 0.039697 0.059953 0.092861 0.156220 0.268596 0.387450 0.495531 0.616744 0.809839 1.050400 95.999840
107 192 0.055816 0.072512 0.086926 0.128034 0.208995 0.323562 0.420130 0.516759 0.646171 0.843858 1.074025 95.623215
107 193 0.055468 0.099712 0.143129 0.192683 0.268644 0.400161 0.527957 0.628231 0.738098 0.931653 1.189308 94.824959
107 194 0.050314 0.108042 0.163960 0.203253 0.266961 0.421863 0.593696 0.703545 0.793225 0.993638 1.291072 94.410431
107 195 0.058530 0.091425 0.124037 0.180631 0.281749 0.444470 0.603766 0.752770 0.929876 1.203390 1.538632 93.790726
107 196 0.056006 0.085570 0.119027 0.186775 0.318911 0.535029 0.751466 0.951672 1.177184 1.516994 1.918612 92.382751
107 197 0.101583 0.172844 0.249211 0.359473 0.524523 0.758609 0.966389 1.147043 1.377244 1.751717 2.220338 90.371025
107 198 0.084927 0.167759 0.252357 0.349782 0.534503 0.883238 1.227824 1.459386 1.691681 2.106610 2.604105 88.637833
107 199 0.195362 0.261940 0.304913 0.440865 0.740505 1.192656 1.545591 1.807599 2.139033 2.666054 3.210168 85.495308
107 200 0.106286 0.235040 0.384253 0.528705 0.760994 1.222480 1.724951 2.060475 2.321893 2.761333 3.294110 84.599480
107 201 0.112761 0.220216 0.327455 0.448289 0.668548 1.126121 1.644603 2.024065 2.336846 2.838135 3.400515 84.852448
107 202 0.177232 0.374732 0.573831 0.791625 1.203368 1.933108 2.538930 2.772457 2.913503 3.277800 3.691646 79.751762
107 203 0.260454 0.632346 1.028186 1.288352 1.641636 2.351733 2.986132 3.217251 3.305636 3.605606 4.017274 75.665390
107 204 0.144598 0.255457 0.400105 0.643453 1.089923 1.856146 2.658481 3.184679 3.481244 3.905682 4.354426 78.025803
107 205 0.177179 0.334604 0.470069 0.658651 1.109430 1.917996 2.594493 2.946022 3.285362 3.782859 4.151110 78.572227
107 206 0.714417 1.051760 1.210649 1.576544 2.228033 2.965813 3.301610 3.369032 3.443921 3.645819 3.825264 72.667137
107 207 0.281156 0.755684 1.325879 1.700326 2.158290 2.933433 3.461705 3.465343 3.385883 3.527285 3.762085 73.242928
107 208 0.058352 0.095235 0.154807 0.301638 0.681532 1.454328 2.403127 3.159387 3.620999 4.057295 4.298754 79.714546
107 209 0.319739 0.425216 0.546104 0.934946 1.716754 2.455969 2.694353 2.802542 3.043612 3.382824 3.578677 78.099266
107 210 0.674053 1.423281 1.637296 1.624661 2.002141 2.791119 3.152762 2.936358 2.753778 2.884475 3.064283 75.055786
107 211 0.221418 0.428656 0.656833 0.941643 1.443262 2.276479 2.910547 3.066046 3.055486 3.262817 3.538935 78.197876
107 212 0.061390 0.082457 0.121925 0.245478 0.547248 1.034606 1.560490 2.128967 2.738241 3.348190 3.744334 84.386673
107 213 0.107539 0.190904 0.292123 0.464078 0.788645 1.261570 1.690530 2.053665 2.459542 2.987800 3.516816 84.186783
107 214 0.080987 0.102693 0.138424 0.245808 0.469752 0.771666 1.057002 1.387318 1.807591 2.341055 2.878327 88.719383
107 215 0.080873 0.112653 0.162273 0.292469 0.559565 0.903927 1.191225 1.507326 1.951547 2.526362 3.058639 87.653137
107 216 0.187297 0.410749 0.549420 0.642269 0.945875 1.581013 2.032532 2.025942 1.948799 2.134520 2.397818 85.143768
107 217 0.082354 0.152032 0.236837 0.367960 0.614391 1.014671 1.378744 1.611106 1.810163 2.146306 2.513021 88.072418
107 218 0.014988 0.023805 0.038148 0.075549 0.170018 0.351655 0.579887 0.859538 1.235700 1.771714 2.333944 92.545059
107 219 0.054753 0.084265 0.121030 0.209699 0.414581 0.742385 1.035316 1.263299 1.514631 1.889833 2.253284 90.416924
107 220 0.065324 0.160543 0.257321 0.327942 0.488945 0.876126 1.276268 1.414761 1.420345 1.590228 1.847327 90.274872
107 221 0.019867 0.036611 0.061843 0.107295 0.199031 0.371418 0.588879 0.811431 1.036625 1.353014 1.716058 93.697929
107 222 0.018857 0.028284 0.039426 0.066294 0.126255 0.226684 0.331012 0.444431 0.593771 0.830949 1.129386 96.164650
107 223 0.012884 0.018801 0.028540 0.056014 0.124732 0.237431 0.357704 0.507349 0.727543 1.039613 1.362218 95.527176
107 224 0.051767 0.093965 0.144057 0.230837 0.411389 0.693620 0.944368 1.126628 1.312024 1.588974 1.883333 91.519043
107 225 0.021874 0.038731 0.059178 0.096682 0.181268 0.338726 0.517226 0.705411 0.952694 1.347486 1.823337 93.917389
107 226 0.038239 0.049131 0.067507 0.126336 0.266245 0.469887 0.661976 0.904595 1.273280 1.786134 2.280117 92.076553
107 227 0.113077 0.229738 0.325067 0.436822 0.730933 1.302641 1.717127 1.776729 1.822559 2.158833 2.575114 86.811363
107 228 0.125428 0.258706 0.390192 0.509898 0.712642 1.132486 1.547440 1.770786 1.939370 2.325867 2.831611 86.455574
107 229 0.062614 0.107934 0.156173 0.231189 0.373198 0.637095 0.933717 1.216645 1.542513 2.045808 2.627449 90.065666
107 230 0.072826 0.113551 0.160909 0.270424 0.526177 0.959491 1.339687 1.595722 1.863996 2.332242 2.829692 87.935280
107 231 0.180777 0.422093 0.695947 0.913430 1.196338 1.685216 2.100343 2.274288 2.413526 2.743340 3.163136 82.211563
107 232 0.262074 0.297114 0.326922 0.494605 0.851372 1.325576 1.664989 1.926181 2.224100 2.688515 3.161129 84.777420
107 233 0.054078 0.103568 0.162853 0.250287 0.434585 0.789839 1.193754 1.544442 1.915723 2.447844 2.978619 88.124405
107 234 0.149020 0.294831 0.407721 0.534234 0.827682 1.420873 1.917256 2.044383 2.087175 2.424494 2.887236 85.005096
107 235 0.173193 0.416414 0.736263 0.991846 1.230229 1.639948 2.035307 2.228955 2.330015 2.572622 2.934366 82.710846
107 236 0.144695 0.176882 0.212348 0.332583 0.593785 0.993687 1.356285 1.665787 1.976467 2.414042 2.852266 87.281181
107 237 0.080342 0.125283 0.171049 0.262707 0.460656 0.798343 1.130391 1.410451 1.724502 2.181101 2.628800 89.026375
107 238 0.166847 0.332046 0.477936 0.603750 0.822146 1.280695 1.711620 1.894922 1.989588 2.304480 2.743336 85.672638
107 239 0.204910 0.418193 0.631781 0.777250 0.929718 1.275285 1.631569 1.816864 1.907173 2.148670 2.515081 85.743507
107 240 0.133028 0.223809 0.321682 0.452394 0.644085 0.989546 1.354407 1.601541 1.759622 2.053424 2.441135 88.025322
107 241 0.103437 0.230108 0.352898 0.438268 0.571360 0.863600 1.177332 1.378320 1.547818 1.864265 2.277618 89.194977
107 242 0.045288 0.072525 0.111301 0.191261 0.357336 0.639526 0.932433 1.175110 1.400754 1.743822 2.126118 91.204521
107 243 0.124459 0.222199 0.312068 0.429603 0.638650 0.953106 1.209186 1.378074 1.567449 1.866646 2.192744 89.105812
107 244 0.066505 0.114174 0.167001 0.248648 0.397119 0.634216 0.860462 1.046417 1.246030 1.549312 1.906587 91.763535
107 245 0.039464 0.060607 0.087463 0.144830 0.263396 0.453633 0.654566 0.867301 1.124629 1.469597 1.830407 93.004105
107 246 0.093608 0.147800 0.198244 0.288495 0.449707 0.669357 0.839726 0.976169 1.154951 1.437894 1.755955 91.988091
107 247 0.057198 0.144352 0.238380 0.296242 0.385204 0.589686 0.811193 0.945730 1.048949 1.263405 1.570662 92.649002
107 248 0.038392 0.047191 0.060334 0.104559 0.203266 0.344057 0.480789 0.640077 0.838600 1.093484 1.345313 94.803932
107 249 0.030113 0.041735 0.057328 0.100323 0.196627 0.339839 0.469338 0.596694 0.758250 0.998775 1.254377 95.156601
107 250 0.053361 0.122157 0.180445 0.211377 0.273381 0.422129 0.577605 0.669868 0.750594 0.920437 1.153534 94.665108
107 251 0.043423 0.079918 0.121273 0.169114 0.239201 0.362753 0.492855 0.596802 0.689700 0.848827 1.065661 95.290474
107 252 0.029803 0.046398 0.061633 0.090971 0.151659 0.249660 0.343679 0.430723 0.536316 0.697661 0.887794 96.473709
107 253 0.023618 0.038216 0.056213 0.088766 0.146824 0.230580 0.310992 0.393469 0.496207 0.647417 0.829731 96.737961
107 254 0.051795 0.054678 0.065256 0.110112 0.192240 0.273638 0.335408 0.423913 0.550463 0.704910 0.860322 96.377266
107 255 0.048000 0.058281 0.072772 0.116411 0.196422 0.284577 0.353812 0.440397 0.562069 0.719607 0.880327 96.267326
107 256 0.054354 0.092904 0.129796 0.175443 0.244282 0.346101 0.437834 0.517556 0.611561 0.758406 0.940563 95.691208
107 257 0.025630 0.039742 0.056200 0.087195 0.147368 0.251849 0.356147 0.442591 0.531645 0.685620 0.879364 96.496651
107 258 0.053187 0.100987 0.142847 0.177706 0.232474 0.345927 0.466185 0.559771 0.654761 0.822940 1.050702 95.392517
107 259 0.048630 0.086564 0.118323 0.152655 0.216186 0.341688 0.467681 0.553762 0.633172 0.792444 1.009161 95.579735
107 260 0.032763 0.045867 0.061135 0.096350 0.163140 0.260320 0.352750 0.448202 0.564460 0.735660 0.937487 96.301865
107 261 0.026170 0.039553 0.057057 0.095279 0.169925 0.278439 0.380012 0.483304 0.612960 0.804704 1.030522 96.022072
107 262 0.028673 0.043933 0.062059 0.100203 0.180478 0.301049 0.410946 0.517924 0.657143 0.859695 1.078209 95.759689
107 263 0.077811 0.095117 0.112530 0.173368 0.290712 0.431321 0.523755 0.607278 0.727499 0.927207 1.155993 94.877411
107 264 0.050384 0.112102 0.175002 0.220727 0.290550 0.437825 0.596290 0.708526 0.812605 1.006133 1.269298 94.320557
107 265 0.074962 0.083676 0.104800 0.180044 0.326784 0.510279 0.662997 0.817338 0.988677 1.221105 1.464594 93.564743
107 266 0.095616 0.150378 0.197996 0.272502 0.400697 0.589133 0.755943 0.895914 1.059189 1.309434 1.594993 92.678200
107 267 0.075166 0.163605 0.252994 0.317300 0.413057 0.614556 0.827628 0.973846 1.105695 1.349448 1.669525 92.237183
107 268 0.146342 0.150730 0.173301 0.292757 0.538813 0.823323 1.039709 1.267480 1.521841 1.818545 2.075553 90.151604
107 269 0.167691 0.267093 0.364422 0.527571 0.778415 1.055323 1.246256 1.413417 1.642690 1.939588 2.219253 88.378281
107 270 0.121917 0.184958 0.241319 0.345204 0.540923 0.853939 1.147573 1.377496 1.593224 1.899251 2.217272 89.476929
107 271 0.086202 0.178457 0.262063 0.342386 0.512048 0.859488 1.209121 1.402713 1.533150 1.790826 2.088247 89.735298
107 272 0.184174 0.416565 0.659527 0.831810 0.989301 1.265878 1.500647 1.590393 1.641662 1.807968 2.056380 87.055695
107 273 0.278195 0.412077 0.496815 0.656688 0.925395 1.262462 1.476746 1.601553 1.750933 1.998673 2.246665 86.893799
107 274 0.085479 0.114455 0.149743 0.257032 0.512176 0.901126 1.235364 1.489418 1.717013 2.001793 2.228782 89.307617
107 275 0.130336 0.207657 0.298754 0.478119 0.766338 1.039319 1.191306 1.318535 1.499285 1.727742 1.925091 89.417519
107 276 0.617236 0.601858 0.574840 0.788295 1.143366 1.380877 1.419947 1.495302 1.665300 1.876951 2.032648 86.403381
107 277 0.229577 0.411495 0.541848 0.713848 1.020230 1.361950 1.501817 1.539931 1.682341 1.947268 2.180567 86.869125
107 278 0.055953 0.077697 0.112700 0.206053 0.416321 0.748948 1.076410 1.352438 1.577330 1.867334 2.132289 90.376526
107 279 0.077498 0.119496 0.177484 0.306038 0.556730 0.883041 1.121475 1.280365 1.450734 1.708898 1.930207 90.388031
107 280 0.265416 0.550180 0.644415 0.678266 0.920788 1.452134 1.756566 1.639114 1.483481 1.569412 1.722819 87.317406
107 281 0.075046 0.198761 0.389951 0.575653 0.784769 1.121334 1.423898 1.533536 1.539559 1.667298 1.881660 88.808533
107 282 0.009488 0.016698 0.028452 0.057581 0.145461 0.358711 0.665959 0.976682 1.262661 1.638552 1.966927 92.872826
107 283 0.049700 0.073546 0.104887 0.198440 0.435695 0.764058 0.978386 1.125576 1.344454 1.675347 1.918433 91.331474
107 284 0.182795 0.435638 0.584592 0.623145 0.805703 1.287312 1.667019 1.649040 1.512474 1.573734 1.706613 87.971939
107 285 0.056919 0.149738 0.275360 0.358687 0.459745 0.728832 1.074327 1.274879 1.311432 1.455261 1.717174 91.137650
107 286 0.023449 0.032408 0.046365 0.085672 0.175999 0.329981 0.510235 0.715958 0.943996 1.240471 1.535475 94.359993
107 287 0.024331 0.056834 0.096893 0.135755 0.204311 0.340301 0.511933 0.674117 0.823946 1.027836 1.259521 94.844223
107 288 0.015725 0.025335 0.036165 0.055370 0.089986 0.153938 0.229348 0.311450 0.408939 0.578036 0.817765 97.277939
108 109 0.000000 0.000000 0.000000 0.000000 0.000000 0.000000 0.000000 0.000000 0.000000 0.000000 0.000000 0.000000
108 110 0.262893 3.832391 18.100796 60.512959 10.175523 1.042612 0.411565 0.227266 0.061348 0.020821 0.011304 5.340521
108 111 10.389752 54.160656 16.514883 7.776591 2.698714 2.429075 1.965698 1.080415 0.333182 0.114528 0.041259 2.495246
108 112 1.231995 24.199354 38.847481 23.513952 3.672679 1.514846 1.284067 1.252476 1.027084 0.851440 0.500206 2.104418
108 113 0.862049 3.176057 1.113070 2.337270 9.306320 40.569675 26.589233 6.655125 1.367587 0.857284 0.597708 6.568620
108 114 0.100427 0.224082 0.410171 0.615225 0.956116 5.700902 39.993584 32.264702 9.135058 2.776723 1.606349 6.216655
108 115 0.030336 0.077685 0.127763 0.213878 0.493131 3.043763 17.508799 16.031834 9.862873 7.981427 11.149834 33.478676
108 116 0.100494 0.190740 0.368196 0.901543 1.698081 2.945238 7.138126 8.083447 12.743121 12.658320 13.517508 39.655186
108 117 0.018888 0.036986 0.052250 0.093484 0.181243 0.405212 1.173506 1.427410 2.689471 4.433417 9.469719 80.018410
108 118 0.032478 0.076997 0.160805 0.403714 1.052290 2.656895 7.696733 8.573689 13.183331 14.610356 17.530138 34.022575
108 119 0.688257 1.245973 1.743635 3.805322 9.006190 16.329933 25.499498 14.230268 9.322704 5.399771 4.077726 8.650723
108 120 0.066658 0.229254 0.520128 0.903461 1.683143 3.567354 6.403432 9.070766 11.757822 14.457846 14.999639 36.340496
108 121 0.020088 0.037740 0.067643 0.149045 0.360841 0.888989 1.951704 3.783447 6.693987 11.152825 15.729722 59.163963
108 122 0.175219 0.478276 1.027794 2.266125 5.096584 10.208063 14.562145 15.146407 13.666958 11.433512 8.533636 17.405281
108 123 0.299963 1.233624 3.035201 5.192156 7.916160 12.735738 16.321404 14.273545 10.438694 7.755248 5.817514 14.980753
108 124 0.049287 0.098050 0.168099 0.316294 0.658036 1.477147 2.939375 4.914440 7.420699 10.909561 14.476085 56.572926
108 125 0.033007 0.073667 0.138349 0.274025 0.588884 1.257285 2.362152 4.046058 6.870458 10.998775 14.913517 58.443821
108 126 0.116872 0.358225 0.779784 1.476637 3.054165 6.764892 11.469131 13.724782 13.580484 12.488517 10.321140 25.865370
108 127 0.089390 0.235240 0.467430 0.837201 1.578487 3.276562 5.786025 8.089179 10.053662 12.161464 13.553903 43.871464
108 128 0.012588 0.023090 0.039188 0.079787 0.165293 0.340041 0.618706 1.059474 1.793646 3.156805 5.383170 87.328209
108 129 0.016909 0.038573 0.071802 0.136367 0.283158 0.627165 1.216860 2.106808 3.563100 6.031034 9.367670 76.540550
108 130 0.041226 0.111959 0.205257 0.328497 0.616193 1.418536 2.893058 4.781513 7.078329 9.922867 12.270467 60.332096
108 131 0.021141 0.050536 0.095800 0.164542 0.270390 0.520187 0.966756 1.574286 2.346533 3.606191 5.525160 84.858475
108 132 0.001472 0.002594 0.004340 0.008540 0.017616 0.036313 0.065556 0.112735 0.189273 0.339443 0.610069 98.612053
108 133 0.003779 0.008762 0.016348 0.028480 0.051949 0.100225 0.176258 0.299349 0.514847 0.903397 1.509167 96.387444
108 134 0.008852 0.013266 0.018852 0.032864 0.061211 0.111143 0.183307 0.305877 0.514583 0.861698 1.364200 96.524147
108 135 0.004434 0.008013 0.012616 0.020976 0.036332 0.061871 0.094296 0.139704 0.209413 0.328845 0.509353 98.574142
108 136 0.002757 0.004638 0.007469 0.013614 0.025209 0.044113 0.067398 0.098112 0.140895 0.213313 0.320824 99.061653
108 137 0.007020 0.014712 0.023555 0.033569 0.048389 0.075196 0.109501 0.151795 0.209668 0.307379 0.454715 98.564507
108 138 0.006792 0.013743 0.022329 0.032294 0.045405 0.066998 0.093970 0.125194 0.163964 0.229070 0.328279 98.871964
108 139 0.006288 0.012475 0.019445 0.027789 0.040755 0.060943 0.082856 0.106279 0.135410 0.183793 0.251871 99.072090
108 140 0.001253 0.002345 0.004220 0.008466 0.017833 0.031718 0.046859 0.064906 0.087142 0.118305 0.155093 99.461861
108 141 0.001533 0.002694 0.004368 0.007742 0.014034 0.023247 0.034437 0.049519 0.069503 0.097679 0.131964 99.563286
108 142 0.000933 0.001750 0.003008 0.005791 0.012671 0.024939 0.039133 0.054986 0.074568 0.102643 0.134624 99.544952
108 143 0.006231 0.012535 0.019715 0.029478 0.045358 0.066615 0.086500 0.108292 0.138900 0.187008 0.250099 99.049271
108 144 0.004714 0.010755 0.018462 0.028085 0.044501 0.070171 0.095454 0.118473 0.148575 0.199840 0.268022 98.992950
108 145 0.002290 0.003597 0.005385 0.009626 0.019088 0.037186 0.062590 0.094574 0.128623 0.170631 0.215901 99.250504
108 146 0.004134 0.008781 0.015888 0.028841 0.054395 0.088606 0.117945 0.145276 0.181682 0.240452 0.312151 98.801849
108 147 0.014600 0.039509 0.070170 0.091713 0.115137 0.156025 0.201306 0.243892 0.297357 0.388591 0.515657 97.866043
108 148 0.003367 0.006925 0.012872 0.024839 0.052882 0.105484 0.166916 0.221986 0.270273 0.339458 0.417730 98.377266
108 149 0.002620 0.004679 0.007931 0.015687 0.035858 0.074572 0.125596 0.187860 0.261014 0.350108 0.427895 98.506180
108 150 0.026054 0.046468 0.069050 0.108900 0.179938 0.257168 0.305752 0.348866 0.418896 0.528799 0.642438 97.067673
108 151 0.029046 0.080017 0.136694 0.174645 0.228883 0.315797 0.387911 0.432711 0.494418 0.599433 0.719466 96.400978
108 152 0.005707 0.011524 0.021673 0.040940 0.081850 0.161841 0.268038 0.368951 0.441360 0.526568 0.610418 97.461128
108 153 0.007196 0.013696 0.024599 0.049986 0.115157 0.224144 0.331169 0.425051 0.521469 0.638014 0.729304 96.920212
108 154 0.077739 0.139858 0.191535 0.256566 0.352305 0.445118 0.498929 0.551800 0.642414 0.765350 0.885129 95.193253
108 155 0.024460 0.048917 0.080271 0.126758 0.208251 0.316682 0.394328 0.441671 0.502611 0.609608 0.720344 96.526100
108 156 0.017906 0.035713 0.050455 0.065956 0.100734 0.169600 0.245914 0.315851 0.398746 0.519486 0.640610 97.439026
108 157 0.012532 0.022430 0.038491 0.071956 0.141702 0.240312 0.329346 0.410574 0.506357 0.637925 0.761714 96.826668
108 158 0.047639 0.091071 0.134653 0.193485 0.290302 0.403388 0.480689 0.540555 0.619970 0.728011 0.831542 95.638695
108 159 0.008324 0.015549 0.025486 0.045051 0.090844 0.166902 0.242343 0.313845 0.401626 0.524394 0.642904 97.522728
108 160 0.005370 0.009861 0.016698 0.031166 0.064682 0.119202 0.174759 0.231776 0.304574 0.406508 0.511790 98.123619
108 161 0.026702 0.048546 0.069567 0.098418 0.147896 0.208080 0.255154 0.303956 0.376980 0.477854 0.581528 97.405319
108 162 0.019560 0.028579 0.040412 0.068013 0.121064 0.180409 0.227244 0.283673 0.363571 0.463465 0.555493 97.648521
108 163 0.006427 0.011445 0.017980 0.030232 0.056117 0.095338 0.136094 0.184202 0.250182 0.340357 0.433650 98.437973
108 164 0.004374 0.007868 0.013472 0.025830 0.052758 0.089164 0.123240 0.164063 0.222342 0.302328 0.384909 98.609650
108 165 0.012676 0.018250 0.023527 0.036052 0.060733 0.088815 0.110381 0.138621 0.183160 0.244774 0.310108 98.772903
108 166 0.003534 0.006375 0.010403 0.018625 0.037777 0.068514 0.099530 0.133750 0.180214 0.248010 0.319755 98.873512
108 167 0.014528 0.029336 0.045375 0.065063 0.100055 0.151575 0.199530 0.246131 0.306398 0.390418 0.478560 97.973038
108 168 0.014012 0.027767 0.042626 0.061671 0.095719 0.146968 0.193653 0.233859 0.281394 0.355761 0.440873 98.105690
108 169 0.002726 0.004722 0.007985 0.015200 0.031603 0.060209 0.093708 0.131727 0.177332 0.244041 0.319012 98.911736
108 170 0.006315 0.010969 0.017065 0.029495 0.057680 0.101281 0.143606 0.188300 0.247424 0.329775 0.412578 98.455513
108 171 0.014370 0.034402 0.057045 0.076719 0.111172 0.170647 0.228750 0.274486 0.326583 0.406832 0.496411 97.802582
108 172 0.004638 0.008534 0.013917 0.023362 0.042803 0.075208 0.111185 0.149532 0.196377 0.267429 0.352962 98.754051
108 173 0.002648 0.004572 0.007489 0.013928 0.028757 0.053138 0.081482 0.118423 0.171937 0.248691 0.334093 98.934845
108 174 0.008171 0.013945 0.021678 0.037502 0.070865 0.115112 0.154651 0.201417 0.270953 0.365047 0.459813 98.280846
108 175 0.011692 0.020505 0.031503 0.051810 0.091934 0.144420 0.187543 0.231717 0.294987 0.386839 0.483881 98.063164
108 176 0.007985 0.013581 0.019840 0.030601 0.051255 0.083508 0.117603 0.157744 0.214246 0.299615 0.402614 98.601410
108 177 0.006080 0.011168 0.018512 0.031361 0.058607 0.107431 0.163314 0.219210 0.283595 0.382534 0.498439 98.219749
108 178 0.017808 0.040291 0.064711 0.087291 0.128382 0.203828 0.279292 0.331813 0.385319 0.476712 0.582847 97.401711
108 179 0.015040 0.030711 0.051971 0.076948 0.112171 0.169733 0.232081 0.287037 0.342449 0.429467 0.538945 97.713448
108 180 0.006741 0.011961 0.019011 0.031144 0.056632 0.103193 0.157965 0.215129 0.282105 0.382239 0.498616 98.235260
108 181 0.015107 0.033146 0.053807 0.076681 0.122335 0.202722 0.283555 0.349025 0.424660 0.539127 0.663550 97.236290
108 182 0.012925 0.023175 0.037661 0.061470 0.105316 0.175945 0.250402 0.322217 0.405020 0.529751 0.675225 97.400894
108 183 0.024411 0.035355 0.047366 0.073918 0.123996 0.186636 0.239443 0.299747 0.385697 0.502522 0.626010 97.454903
108 184 0.010279 0.018785 0.029777 0.046912 0.080245 0.139243 0.203571 0.267134 0.347015 0.476117 0.634703 97.746216
108 185 0.019242 0.041482 0.065944 0.091898 0.142825 0.242480 0.349615 0.429942 0.509132 0.639438 0.791701 96.676300
108 186 0.022634 0.046695 0.075307 0.106170 0.155442 0.243965 0.336867 0.412754 0.491195 0.620355 0.785634 96.702980
108 187 0.009528 0.016965 0.026875 0.043924 0.080006 0.148620 0.230244 0.310270 0.399616 0.541062 0.715765 97.477127
108 188 0.022822 0.047362 0.077667 0.114037 0.173858 0.268164 0.363102 0.446622 0.542225 0.680092 0.839099 96.424957
108 189 0.017766 0.027729 0.039916 0.063781 0.110891 0.186394 0.263511 0.342252 0.441280 0.594318 0.781731 97.130432
108 190 0.030796 0.059176 0.090463 0.127628 0.188014 0.281678 0.372921 0.457832 0.563583 0.718888 0.906514 96.202507
108 191 0.013567 0.025548 0.041529 0.066644 0.113835 0.192774 0.274967 0.354323 0.454466 0.614625 0.816831 97.030891
108 192 0.039939 0.058432 0.073979 0.106132 0.166174 0.248955 0.317475 0.387844 0.490089 0.646640 0.834982 96.629364
108 193 0.030163 0.057807 0.087280 0.121580 0.178958 0.280517 0.384994 0.474564 0.576176 0.741733 0.951906 96.114319
108 194 0.026052 0.055115 0.084106 0.111693 0.166325 0.284208 0.415350 0.516268 0.622803 0.810592 1.050483 95.857002
108 195 0.035143 0.060229 0.089139 0.132383 0.202448 0.312113 0.419008 0.523178 0.657561 0.875853 1.157752 95.535194
108 196 0.035361 0.057804 0.080880 0.121836 0.199431 0.322061 0.444469 0.575601 0.757025 1.028431 1.352790 95.024307
108 197 0.036646 0.066361 0.102902 0.158616 0.259472 0.430625 0.613274 0.782082 0.970182 1.252196 1.593350 93.734291
108 198 0.039010 0.078581 0.120876 0.175417 0.287749 0.500972 0.728239 0.920643 1.148779 1.510334 1.930984 92.558418
108 199 0.074155 0.112502 0.156333 0.247030 0.421199 0.683383 0.938785 1.201206 1.534509 1.992422 2.466657 90.171822
108 200 0.030448 0.068855 0.118700 0.180371 0.298768 0.544090 0.847568 1.128476 1.447798 1.948328 2.540146 90.846458
108 201 0.030384 0.067730 0.117024 0.178857 0.296457 0.537581 0.825813 1.076982 1.350584 1.817429 2.414978 91.286179
108 202 0.047166 0.105843 0.185207 0.289441 0.500979 0.936034 1.465326 1.914327 2.333262 2.876842 3.384695 85.960876
108 203 0.050036 0.128073 0.238608 0.365979 0.622756 1.195132 1.893385 2.396719 2.800987 3.398796 4.012687 82.896843
108 204 0.039133 0.078582 0.134408 0.222484 0.398078 0.739917 1.176187 1.628478 2.152070 2.906359 3.749752 86.774559
108 205 0.057900 0.126147 0.210422 0.323312 0.561450 1.009110 1.481159 1.870643 2.333647 2.989821 3.612588 85.423805
108 206 0.201757 0.400190 0.589254 0.842617 1.348047 2.097831 2.628669 2.877776 3.151545 3.597890 3.997634 78.266785
108 207 0.076753 0.229577 0.482245 0.738843 1.166446 2.052286 2.982447 3.363004 3.465719 3.739113 4.064956 77.638611
108 208 0.032916 0.063856 0.108473 0.195538 0.421239 0.910267 1.575088 2.245081 2.852602 3.476127 3.931085 84.187729
108 209 0.188128 0.328851 0.471923 0.733679 1.279878 1.991056 2.407090 2.590139 2.818792 3.179815 3.465897 80.544754
108 210 0.432345 1.064421 1.387353 1.379081 1.663579 2.393239 2.857458 2.805089 2.776897 3.007521 3.233902 76.999115
108 211 0.237350 0.549195 0.843012 1.031796 1.336697 1.929449 2.416975 2.604592 2.738098 3.066833 3.474945 79.771057
108 212 0.087201 0.142856 0.229146 0.427378 0.838589 1.378034 1.802455 2.146249 2.498774 2.902668 3.234475 84.312180
108 213 0.167109 0.313032 0.459126 0.643735 0.934559 1.322711 1.648202 1.938771 2.314921 2.783250 3.253759 84.220825
108 214 0.123421 0.166734 0.226914 0.377955 0.649364 0.960591 1.223038 1.539820 1.952263 2.409726 2.818665 87.551514
108 215 0.123411 0.170108 0.236727 0.399340 0.705335 1.059958 1.328838 1.608253 1.964969 2.383117 2.756303 87.263641
108 216 0.254813 0.520312 0.641442 0.721223 0.991008 1.454137 1.733508 1.796949 1.941323 2.233869 2.480091 85.231323
108 217 0.134983 0.260853 0.387507 0.525768 0.716697 0.982125 1.190845 1.330868 1.499873 1.789565 2.135070 89.045845
108 218 0.020577 0.036222 0.061180 0.118147 0.262017 0.533782 0.843314 1.127304 1.401201 1.742691 2.044255 91.809311
108 219 0.075635 0.129145 0.188909 0.299498 0.521485 0.838933 1.114804 1.345682 1.592531 1.885287 2.128453 89.879639
108 220 0.098064 0.235265 0.354323 0.423571 0.560659 0.839791 1.101740 1.251433 1.405463 1.662383 1.933281 90.134033
108 221 0.043882 0.087545 0.149517 0.244697 0.400442 0.600906 0.763558 0.894421 1.053463 1.300552 1.580192 92.880821
108 222 0.042680 0.065353 0.085006 0.123408 0.198730 0.311422 0.427988 0.562230 0.731818 0.948833 1.181412 95.321121
108 223 0.035014 0.051412 0.074146 0.133260 0.256873 0.402600 0.513456 0.640875 0.824998 1.057677 1.272499 94.737190
108 224 0.100333 0.184726 0.256840 0.345610 0.503643 0.715000 0.867264 0.987353 1.171929 1.447570 1.738729 91.681000
108 225 0.039082 0.068386 0.097082 0.146777 0.249887 0.407538 0.554001 0.697736 0.893549 1.184441 1.508024 94.153503
108 226 0.061026 0.078338 0.104908 0.180335 0.326261 0.500337 0.650182 0.838055 1.099438 1.436611 1.780431 92.944077
108 227 0.120494 0.231696 0.305131 0.386139 0.594406 0.965762 1.272086 1.469751 1.740865 2.146459 2.490719 88.276489
108 228 0.095386 0.191827 0.281959 0.371408 0.539389 0.862890 1.181119 1.402079 1.648331 2.070600 2.546173 88.808838
108 229 0.053115 0.099785 0.151168 0.217976 0.332695 0.539182 0.759686 0.952826 1.168578 1.517737 1.957667 92.249588
108 230 0.076451 0.130865 0.184757 0.268153 0.424654 0.692000 0.973446 1.233379 1.525047 1.931220 2.360757 90.199265
108 231 0.074460 0.179477 0.327193 0.485523 0.712392 1.095176 1.495686 1.796933 2.085716 2.465904 2.858223 86.423317
108 232 0.168632 0.210439 0.241824 0.342652 0.535861 0.805032 1.051357 1.309801 1.625906 2.046408 2.483030 89.179062
108 233 0.038645 0.081850 0.138115 0.216997 0.365070 0.619597 0.883542 1.111995 1.380739 1.779809 2.215158 91.168480
108 234 0.063832 0.139807 0.228831 0.329317 0.519199 0.893098 1.285847 1.539726 1.759995 2.139382 2.562224 88.538742
108 235 0.079469 0.201153 0.367268 0.515678 0.695436 1.017877 1.373476 1.640254 1.876448 2.200861 2.574211 87.457870
108 236 0.083906 0.108669 0.142845 0.231853 0.400085 0.637998 0.875484 1.132985 1.432711 1.815115 2.211706 90.926643
108 237 0.042250 0.075647 0.117378 0.188749 0.328358 0.554231 0.778570 0.984485 1.238151 1.615331 2.028580 92.048271
108 238 0.087376 0.191048 0.279435 0.349316 0.503894 0.845298 1.188644 1.382214 1.560072 1.909214 2.320072 89.383415
108 239 0.084750 0.196884 0.338773 0.451728 0.589358 0.893166 1.232805 1.447397 1.597863 1.889542 2.278485 88.999245
108 240 0.087684 0.153278 0.219635 0.303995 0.437937 0.679498 0.933975 1.135463 1.323833 1.633231 2.019793 91.071678
108 241 0.056843 0.129127 0.211265 0.280541 0.394384 0.641042 0.915227 1.102434 1.262046 1.553948 1.930079 91.523064
108 242 0.062424 0.097350 0.132171 0.195581 0.315968 0.506179 0.688310 0.852532 1.041427 1.333550 1.682425 93.092079
108 243 0.084339 0.166579 0.244605 0.322816 0.450392 0.661040 0.858213 1.016809 1.202698 1.476236 1.785725 91.730553
108 244 0.056349 0.103928 0.153606 0.214408 0.313955 0.475769 0.637843 0.781959 0.944469 1.183636 1.472043 93.662033
108 245 0.033277 0.055925 0.081020 0.126056 0.218194 0.364117 0.505530 0.642603 0.817495 1.071529 1.355709 94.728539
108 246 0.057431 0.102346 0.146185 0.206685 0.312343 0.474343 0.625602 0.759341 0.918989 1.156189 1.430034 93.810509
108 247 0.027366 0.071194 0.127192 0.174775 0.251362 0.406525 0.578911 0.708372 0.838510 1.050558 1.310930 94.454300
108 248 0.026503 0.036020 0.048897 0.082960 0.153190 0.251248 0.349126 0.470311 0.632725 0.848791 1.076595 96.023628
108 249 0.027094 0.039928 0.053043 0.084950 0.157939 0.266153 0.361360 0.457820 0.595414 0.799961 1.015961 96.140381
108 250 0.028458 0.068038 0.110623 0.143464 0.204550 0.334126 0.471996 0.566611 0.661180 0.833805 1.051627 95.525520
108 251 0.033819 0.061578 0.089931 0.124319 0.182347 0.281997 0.384952 0.478089 0.584264 0.747883 0.951282 96.079544
108 252 0.025866 0.046379 0.068478 0.097659 0.144837 0.217722 0.288178 0.355042 0.439092 0.571851 0.741851 97.003044
108 253 0.028972 0.051747 0.072416 0.098713 0.146438 0.217328 0.281699 0.344744 0.433400 0.567685 0.729770 97.027084
108 254 0.042462 0.052090 0.065050 0.102837 0.169459 0.238256 0.292076 0.366573 0.475361 0.611069 0.749893 96.834869
108 255 0.039517 0.052540 0.066634 0.103341 0.172477 0.247429 0.302036 0.371016 0.479612 0.623505 0.768686 96.773209
108 256 0.040156 0.072995 0.105574 0.143613 0.203934 0.294010 0.374539 0.445087 0.534577 0.671487 0.833464 96.280571
108 257 0.023427 0.038664 0.055730 0.083890 0.136256 0.221820 0.306582 0.382850 0.469484 0.607613 0.777714 96.895966
108 258 0.037793 0.075680 0.112003 0.144072 0.194862 0.294985 0.398663 0.480644 0.571495 0.727123 0.928634 96.034050
108 259 0.037344 0.070330 0.101237 0.134189 0.191612 0.292607 0.389166 0.466834 0.560432 0.721548 0.926934 96.107765
108 260 0.025570 0.039678 0.057907 0.093611 0.158700 0.248991 0.331950 0.417561 0.526883 0.684749 0.865654 96.548752
108 261 0.032208 0.050833 0.070658 0.106917 0.174535 0.270209 0.358049 0.450442 0.572982 0.744031 0.938557 96.230576
108 262 0.034086 0.057245 0.082498 0.124302 0.200267 0.305518 0.394930 0.479529 0.593144 0.757628 0.942680 96.028175
108 263 0.069643 0.097736 0.116263 0.159155 0.248278 0.375171 0.480065 0.576371 0.703867 0.887918 1.080875 95.204659
108 264 0.037084 0.086351 0.143902 0.190211 0.252405 0.371622 0.500222 0.605253 0.722535 0.911554 1.147965 95.030891
108 265 0.067920 0.084617 0.106004 0.167747 0.284284 0.426421 0.543251 0.671396 0.839134 1.063783 1.293883 94.451561
108 266 0.064568 0.119469 0.172043 0.234845 0.340062 0.498159 0.635412 0.742378 0.873821 1.083184 1.322873 93.913185
108 267 0.039150 0.092870 0.155713 0.209330 0.299156 0.481758 0.681564 0.821617 0.950348 1.169921 1.437361 93.661209
108 268 0.073307 0.092074 0.118866 0.198647 0.356891 0.554741 0.731129 0.935819 1.192707 1.500125 1.780293 92.465401
108 269 0.084816 0.154671 0.226343 0.331961 0.518400 0.770418 0.966638 1.121330 1.326723 1.615908 1.897046 90.985748
108 270 0.056718 0.103640 0.152999 0.221769 0.346155 0.552027 0.754881 0.928306 1.128118 1.433815 1.783210 92.538361
108 271 0.032131 0.075173 0.126891 0.179218 0.282821 0.505686 0.768460 0.975532 1.177308 1.496649 1.862636 92.517494
108 272 0.060765 0.149919 0.266631 0.374294 0.535114 0.850427 1.189821 1.399881 1.526423 1.727910 1.967153 89.951668
108 273 0.099060 0.169637 0.230255 0.323899 0.514527 0.808879 1.052851 1.235529 1.455979 1.784763 2.108576 90.216049
108 274 0.045506 0.071710 0.097663 0.152999 0.275737 0.472404 0.652953 0.824335 1.062304 1.430000 1.842786 93.071602
108 275 0.051724 0.098603 0.161815 0.258770 0.423074 0.639859 0.829550 1.005536 1.225225 1.504850 1.773232 92.027756
108 276 0.256956 0.289537 0.294142 0.423416 0.712974 0.996444 1.136770 1.275899 1.474643 1.707400 1.879599 89.552216
108 277 0.062278 0.120682 0.192782 0.303113 0.512631 0.820522 1.084820 1.288117 1.536430 1.872502 2.164751 90.041374
108 278 0.030693 0.043070 0.058037 0.100401 0.197614 0.351589 0.507941 0.683882 0.925054 1.272551 1.659461 94.169708
108 279 0.029071 0.049867 0.080712 0.142350 0.269921 0.470171 0.675288 0.882395 1.123737 1.425697 1.698043 93.152748
108 280 0.085916 0.196545 0.280443 0.352957 0.553485 0.955114 1.292672 1.419517 1.522597 1.732823 1.903070 89.704865
108 281 0.025780 0.064216 0.121754 0.192665 0.328122 0.598046 0.920303 1.173965 1.386697 1.667611 1.932128 91.588715
108 282 0.004597 0.008104 0.014279 0.030671 0.076755 0.180595 0.331264 0.516415 0.736565 1.041180 1.359025 95.700546
108 283 0.026076 0.045349 0.073624 0.138789 0.286822 0.497872 0.672861 0.827852 1.029623 1.307589 1.556134 93.537407
108 284 0.100404 0.284197 0.445028 0.480768 0.588985 0.898507 1.194916 1.315846 1.402682 1.569667 1.720663 89.998337
108 285 0.028863 0.076586 0.147877 0.216560 0.327036 0.563813 0.851113 1.047382 1.155360 1.332331 1.548489 92.704590
108 286 0.018479 0.028562 0.043391 0.079393 0.156751 0.280642 0.419442 0.581900 0.777823 1.028988 1.269781 95.314850
108 287 0.020373 0.048993 0.083093 0.116962 0.177119 0.281666 0.401891 0.522372 0.660667 0.849870 1.059613 95.777382
108 288 0.010902 0.019277 0.031010 0.049930 0.080520 0.136946 0.206844 0.284276 0.371668 0.517034 0.720845 97.570747
109 110 0.000000 0.000000 0.000000 0.000000 0.000000 0.000000 0.000000 0.000000 0.000000 0.000000 0.000000 0.000000
109 111 0.250729 3.123981 15.438850 61.457123 11.548446 1.179815 0.479934 0.280886 0.079192 0.026918 0.014339 6.119785
109 112 9.611570 49.677372 16.389269 8.658099 3.151243 3.013213 2.675764 1.529884 0.417566 0.129166 0.045026 4.701829
109 113 1.298212 20.343975 31.776321 25.532537 5.391690 2.597176 2.272468 2.336123 2.097986 1.866142 1.071553 3.415818
109 114 0.714732 2.454162 0.967485 2.312271 8.235192 34.630192 27.687550 9.702246 2.462493 1.507622 1.029324 8.296732
109 115 0.060288 0.115216 0.203953 0.352986 0.563146 2.425332 17.003468 22.563231 17.665154 10.813132 9.239869 18.994226
109 116 0.082624 0.166384 0.248442 0.434849 0.830161 2.471329 8.761711 8.831126 9.015582 9.251340 13.809165 46.097290
109 117 0.015225 0.024360 0.037674 0.088848 0.159828 0.285825 0.717312 0.882841 1.698981 2.823524 6.259257 87.006325
109 118 0.049844 0.088491 0.138057 0.313258 0.760323 1.697487 4.927529 6.607306 13.692735 17.246857 21.012047 33.466072
109 119 0.220380 0.197823 0.281484 1.060785 3.932362 8.644408 22.271791 21.312946 18.087656 8.807494 4.878949 10.303922
109 120 0.035003 0.062127 0.084377 0.167256 0.387153 0.972204 2.901827 3.623277 7.210761 10.702305 17.250410 56.603302
109 121 0.021007 0.032847 0.053525 0.127108 0.273608 0.478008 0.661723 0.955097 1.670129 3.671264 8.159820 83.895859
109 122 0.170038 0.260525 0.341797 0.674318 1.973198 5.983643 11.866152 15.690701 16.371214 14.583683 10.798893 21.285839
109 123 0.077710 0.147102 0.210948 0.386214 1.073306 3.676627 9.404996 15.530705 18.259426 16.973009 12.169645 22.090307
109 124 0.020193 0.024841 0.037061 0.092873 0.213766 0.390411 0.569335 0.840369 1.388983 2.801083 5.953827 87.667259
109 125 0.030882 0.054325 0.088227 0.171753 0.342309 0.673481 1.160624 1.913409 3.291962 6.000987 10.126597 76.145439
109 126 0.073966 0.142186 0.217321 0.413446 1.068042 3.109063 6.827448 10.535391 12.839449 13.839923 12.568987 38.364780
109 127 0.022621 0.039589 0.062018 0.124221 0.291321 0.715243 1.462727 2.624003 4.557470 7.798265 11.642737 70.659782
109 128 0.007141 0.009763 0.014832 0.033833 0.073547 0.139445 0.226833 0.366825 0.602418 1.085266 1.985417 95.454681
109 129 0.015090 0.027606 0.047943 0.099741 0.209721 0.425708 0.776116 1.340706 2.258101 3.754965 5.743711 85.300591
109 130 0.020136 0.039735 0.061311 0.113472 0.249360 0.591907 1.180235 2.029098 3.323135 5.373939 7.786159 79.231514
109 131 0.009084 0.016337 0.024405 0.042343 0.075958 0.149768 0.269040 0.440803 0.700635 1.197996 2.038677 95.034958
109 132 0.006329 0.008966 0.012832 0.024539 0.043879 0.073146 0.114293 0.180862 0.288104 0.487780 0.832729 97.926537
109 133 0.003805 0.006705 0.010225 0.017318 0.031282 0.057188 0.095479 0.156483 0.255409 0.422521 0.674947 98.268639
109 134 0.005743 0.006649 0.008588 0.017010 0.034828 0.058112 0.084174 0.131855 0.219474 0.366797 0.579893 98.486877
109 135 0.004547 0.006418 0.009021 0.015303 0.025719 0.040278 0.058409 0.086310 0.127076 0.191655 0.287729 99.147537
109 136 0.003964 0.005421 0.007530 0.013415 0.024156 0.037732 0.051696 0.072562 0.105582 0.159220 0.235194 99.283531
109 137 0.006832 0.010991 0.014782 0.021894 0.035706 0.058887 0.084343 0.112499 0.148451 0.208923 0.293298 99.003395
109 138 0.007548 0.011743 0.014911 0.021150 0.033671 0.053621 0.074381 0.096546 0.124868 0.171735 0.233574 99.156250
109 139 0.007934 0.011707 0.014097 0.019695 0.031237 0.048241 0.064157 0.080718 0.101878 0.136889 0.182017 99.301430
109 140 0.002127 0.003271 0.005081 0.009450 0.017580 0.027154 0.036193 0.047950 0.063547 0.085805 0.112516 99.589325
109 141 0.003324 0.004617 0.005910 0.009480 0.016104 0.023532 0.030150 0.038662 0.049858 0.066228 0.086815 99.665321
109 142 0.001474 0.002379 0.003763 0.007243 0.014474 0.023224 0.031289 0.041812 0.056473 0.075944 0.096991 99.644936
109 143 0.005757 0.008748 0.011828 0.018593 0.031339 0.047325 0.061046 0.077333 0.100711 0.136338 0.179520 99.321465
109 144 0.006230 0.009146 0.010923 0.016082 0.027870 0.045201 0.060923 0.078366 0.103850 0.144019 0.191545 99.305847
109 145 0.002872 0.003659 0.005129 0.010121 0.020429 0.032704 0.043477 0.058652 0.081174 0.115452 0.157678 99.468651
109 146 0.004822 0.007139 0.010459 0.019168 0.036864 0.058906 0.078298 0.102033 0.134299 0.179711 0.230097 99.138206
109 147 0.012548 0.021282 0.026205 0.036076 0.062696 0.111786 0.160013 0.199019 0.241753 0.309302 0.381880 98.437439
109 148 0.004919 0.007491 0.010903 0.020280 0.042307 0.072973 0.100046 0.132020 0.180187 0.254550 0.339141 98.835182
109 149 0.002985 0.004380 0.007205 0.015546 0.034415 0.060030 0.086921 0.123733 0.173763 0.241200 0.314458 98.935356
109 150 0.022526 0.027491 0.034166 0.060219 0.117879 0.178908 0.215161 0.258596 0.330503 0.429620 0.518428 97.806511
109 151 0.043423 0.072068 0.080585 0.099001 0.155153 0.248689 0.321591 0.368517 0.426843 0.518819 0.599956 97.065353
109 152 0.012605 0.018987 0.027278 0.048825 0.095615 0.157841 0.207448 0.253426 0.310642 0.400254 0.501405 97.965668
109 153 0.010057 0.013974 0.022161 0.048703 0.111617 0.185471 0.237977 0.301464 0.396226 0.513276 0.609269 97.549805
109 154 0.105979 0.114441 0.119223 0.174182 0.275575 0.376422 0.442055 0.509258 0.580502 0.659538 0.727853 95.914970
109 155 0.064418 0.087731 0.098912 0.139764 0.222158 0.303820 0.338150 0.369658 0.437048 0.547254 0.652917 96.738174
109 156 0.022233 0.033845 0.043431 0.066405 0.122307 0.212494 0.290579 0.346909 0.401186 0.488132 0.574988 97.397491
109 157 0.020715 0.027724 0.041787 0.088199 0.186983 0.281395 0.330957 0.385858 0.471088 0.583673 0.681198 96.900421
109 158 0.126822 0.160648 0.167573 0.211664 0.299137 0.397669 0.461513 0.524694 0.606466 0.705017 0.787243 95.551559
109 159 0.022130 0.034054 0.047277 0.080568 0.154861 0.248786 0.309568 0.357627 0.425590 0.529944 0.630858 97.158737
109 160 0.009272 0.013753 0.021332 0.042629 0.093034 0.163684 0.226747 0.291594 0.366107 0.459615 0.547029 97.765205
109 161 0.051464 0.066633 0.079396 0.118164 0.189799 0.261841 0.307292 0.357259 0.427360 0.511360 0.582011 97.047417
109 162 0.052701 0.056288 0.065606 0.107439 0.180224 0.241833 0.280145 0.334899 0.410307 0.492520 0.559439 97.218605
109 163 0.015400 0.023001 0.032559 0.055074 0.099186 0.152493 0.198625 0.252153 0.318449 0.399376 0.476611 97.977074
109 164 0.013298 0.019389 0.028702 0.052917 0.099413 0.143669 0.173178 0.214188 0.277779 0.358337 0.435866 98.183266
109 165 0.040218 0.036960 0.036215 0.054817 0.089833 0.120541 0.143192 0.182674 0.239318 0.301739 0.357451 98.397041
109 166 0.011352 0.017129 0.024432 0.042248 0.078248 0.117739 0.143584 0.174103 0.223765 0.292528 0.358885 98.515991
109 167 0.030760 0.045239 0.054945 0.077764 0.126716 0.190332 0.233107 0.267713 0.316076 0.391473 0.468721 97.797157
109 168 0.033735 0.047990 0.053999 0.071267 0.112696 0.171250 0.214377 0.252635 0.308468 0.394733 0.478431 97.860420
109 169 0.008951 0.012221 0.017534 0.032118 0.062775 0.103476 0.140639 0.182878 0.233886 0.300750 0.367014 98.537758
109 170 0.017083 0.023678 0.033198 0.059235 0.109054 0.159546 0.188859 0.220896 0.270982 0.344677 0.418648 98.154137
109 171 0.040598 0.069377 0.076877 0.088146 0.130861 0.208198 0.266997 0.298846 0.338986 0.415710 0.494121 97.571281
109 172 0.016417 0.021240 0.027371 0.045810 0.082161 0.124151 0.155062 0.187762 0.232774 0.300218 0.373993 98.433044
109 173 0.008347 0.010697 0.015500 0.031112 0.064160 0.099983 0.128984 0.168542 0.223476 0.289795 0.352480 98.606918
109 174 0.037053 0.038871 0.043831 0.071284 0.120571 0.160255 0.182095 0.221721 0.291379 0.380521 0.463442 97.988976
109 175 0.044750 0.048963 0.051418 0.076655 0.126523 0.170565 0.194057 0.232709 0.302768 0.394392 0.477389 97.879814
109 176 0.018912 0.023400 0.029820 0.050413 0.090623 0.135490 0.170743 0.214721 0.275013 0.351478 0.425256 98.214134
109 177 0.019467 0.026012 0.035806 0.063307 0.115293 0.167665 0.199724 0.236725 0.297339 0.387741 0.482816 97.968102
109 178 0.055293 0.083383 0.086907 0.099733 0.149342 0.235981 0.299250 0.333813 0.383938 0.479413 0.577276 97.215668
109 179 0.038258 0.054503 0.065077 0.087334 0.131110 0.195951 0.250997 0.297284 0.353680 0.444039 0.544350 97.537415
109 180 0.017961 0.023205 0.031298 0.055781 0.107438 0.169291 0.212806 0.255586 0.314703 0.403352 0.494028 97.914551
109 181 0.048698 0.079076 0.095767 0.118606 0.168846 0.248952 0.315013 0.363385 0.421386 0.516840 0.623517 96.999916
109 182 0.042594 0.052474 0.063045 0.099048 0.169860 0.243810 0.285807 0.327960 0.398306 0.508761 0.624616 97.183716
109 183 0.048523 0.046316 0.052648 0.089106 0.150829 0.204413 0.243954 0.308004 0.398417 0.501284 0.595479 97.361023
109 184 0.028089 0.036904 0.046029 0.072075 0.125738 0.192551 0.238355 0.282519 0.351935 0.466390 0.594628 97.564781
109 185 0.045286 0.071780 0.085633 0.110590 0.170870 0.267299 0.342113 0.392153 0.460351 0.581452 0.715506 96.756966
109 186 0.043385 0.065576 0.080038 0.105640 0.157414 0.241764 0.317565 0.380351 0.453939 0.575481 0.720003 96.858849
109 187 0.016543 0.023248 0.032366 0.056090 0.106777 0.175185 0.231351 0.286929 0.362939 0.482268 0.618929 97.607376
109 188 0.040948 0.063231 0.081586 0.111681 0.166488 0.244882 0.316650 0.387804 0.477318 0.602136 0.741689 96.765587
109 189 0.035359 0.040384 0.047999 0.078599 0.138386 0.207517 0.259055 0.321165 0.413204 0.546374 0.694642 97.217316
109 190 0.048381 0.068227 0.083871 0.117034 0.179220 0.267316 0.347861 0.428317 0.525274 0.658876 0.807442 96.468178
109 191 0.024498 0.037636 0.053390 0.086879 0.149966 0.230767 0.292286 0.353305 0.445060 0.589737 0.759179 96.977295
109 192 0.067962 0.069925 0.076046 0.116897 0.188273 0.261280 0.314241 0.386522 0.490646 0.629131 0.780796 96.618286
109 193 0.046789 0.070499 0.088180 0.121912 0.188662 0.288088 0.367643 0.433809 0.526336 0.681912 0.863983 96.322182
109 194 0.034231 0.055915 0.070545 0.096887 0.163664 0.291207 0.408643 0.484081 0.567576 0.731200 0.924259 96.171799
109 195 0.065436 0.084758 0.099635 0.141379 0.216885 0.321037 0.407574 0.495186 0.613284 0.800163 1.026348 95.728317
109 196 0.052256 0.069448 0.087281 0.132966 0.215140 0.325668 0.420739 0.526011 0.672913 0.892652 1.155974 95.448952
109 197 0.053610 0.072756 0.093941 0.148062 0.252010 0.395715 0.522542 0.655662 0.833397 1.091545 1.376545 94.504211
109 198 0.053056 0.082081 0.109892 0.169249 0.302434 0.518139 0.708056 0.862855 1.055951 1.358003 1.669857 93.110428
109 199 0.115304 0.116123 0.131569 0.235304 0.455030 0.689167 0.825013 0.979027 1.217419 1.569846 1.937420 91.728775
109 200 0.025610 0.043518 0.064674 0.108894 0.215299 0.417748 0.649132 0.892407 1.211930 1.682777 2.168363 92.519638
109 201 0.025631 0.043243 0.062104 0.103974 0.210747 0.417055 0.636636 0.842300 1.109175 1.553770 2.052151 92.943214
109 202 0.049970 0.085122 0.123255 0.208175 0.427635 0.836176 1.211674 1.443594 1.666656 2.082909 2.532382 89.332451
109 203 0.032995 0.059153 0.082545 0.132747 0.295204 0.690409 1.182232 1.603723 2.060592 2.750687 3.385102 87.724609
109 204 0.021007 0.029715 0.044574 0.089513 0.200667 0.399509 0.629270 0.906827 1.287744 1.889183 2.612196 91.889801
109 205 0.044515 0.071646 0.102331 0.173159 0.336049 0.617397 0.901327 1.165640 1.486393 1.974238 2.517662 90.609650
109 206 0.118722 0.165755 0.215938 0.351729 0.661001 1.150185 1.609536 2.010518 2.433194 2.970696 3.447056 84.865669
109 207 0.035243 0.064894 0.098159 0.162134 0.350662 0.820375 1.524369 2.279223 3.042997 3.879243 4.412098 83.330605
109 208 0.023460 0.036659 0.061359 0.127445 0.275649 0.510800 0.754066 1.026752 1.398080 2.026813 2.899207 90.859711
109 209 0.138357 0.175887 0.225830 0.373674 0.662076 1.036270 1.365092 1.742599 2.267659 2.957323 3.613246 85.441986
109 210 0.161598 0.277318 0.329535 0.457592 0.953968 2.075453 3.071464 3.343448 3.370819 3.603236 3.634595 78.720978
109 211 0.162742 0.270974 0.363696 0.495834 0.769022 1.304723 1.881998 2.312725 2.677390 3.208003 3.732106 82.820786
109 212 0.097225 0.114977 0.158493 0.299722 0.555667 0.844379 1.085051 1.376865 1.750078 2.245227 2.797101 88.675217
109 213 0.162942 0.230701 0.288015 0.415973 0.652083 0.967713 1.240397 1.512501 1.853444 2.278817 2.701667 87.695747
109 214 0.138569 0.147960 0.181583 0.310245 0.526920 0.740136 0.903766 1.130140 1.438048 1.812537 2.200782 90.469315
109 215 0.120543 0.129201 0.162397 0.294964 0.529841 0.751167 0.906951 1.138495 1.489363 1.921816 2.347051 90.208206
109 216 0.200590 0.313131 0.335691 0.419617 0.728479 1.285622 1.652978 1.727925 1.814250 2.090462 2.311334 87.119919
109 217 0.145542 0.209531 0.253125 0.357629 0.582274 0.921003 1.179091 1.335510 1.509541 1.827821 2.160277 89.518654
109 218 0.032507 0.044490 0.066944 0.132589 0.277542 0.486066 0.683423 0.892515 1.152415 1.522876 1.918429 92.790199
109 219 0.102943 0.134911 0.179936 0.310691 0.557243 0.830635 0.999147 1.150312 1.363665 1.665448 1.952949 90.752121
109 220 0.161428 0.264166 0.280459 0.317669 0.494130 0.871404 1.190014 1.290541 1.337182 1.515021 1.696126 90.581856
109 221 0.078074 0.116837 0.166349 0.271192 0.443381 0.630361 0.749238 0.846446 0.986109 1.217347 1.470991 93.023674
109 222 0.079234 0.086974 0.097618 0.150366 0.247406 0.360990 0.463058 0.590977 0.738027 0.904353 1.073476 95.207527
109 223 0.069750 0.084019 0.113851 0.213479 0.391160 0.533375 0.601155 0.701157 0.857711 1.039011 1.194082 94.201248
109 224 0.198524 0.263602 0.284224 0.364672 0.519864 0.704472 0.829352 0.949622 1.120637 1.347780 1.573789 91.843460
109 225 0.058090 0.084053 0.111713 0.179938 0.319714 0.499905 0.634568 0.762498 0.943517 1.212437 1.493134 93.700432
109 226 0.088854 0.086405 0.107857 0.206209 0.378330 0.527044 0.630773 0.801425 1.056406 1.374043 1.685257 93.057396
109 227 0.157997 0.234520 0.257432 0.335743 0.568394 0.959134 1.226327 1.347527 1.528197 1.894144 2.242753 89.247826
109 228 0.079996 0.122706 0.153622 0.228126 0.418689 0.757327 1.039494 1.207938 1.417179 1.821226 2.238093 90.515602
109 229 0.056937 0.080536 0.103779 0.162633 0.286336 0.485233 0.673156 0.853159 1.078639 1.429813 1.825473 92.964302
109 230 0.101184 0.135499 0.177855 0.289296 0.485910 0.715830 0.865898 0.996369 1.191141 1.529061 1.931097 91.580864
109 231 0.062856 0.104092 0.148986 0.236454 0.436582 0.803469 1.200570 1.529508 1.835613 2.209201 2.503215 88.929459
109 232 0.144126 0.113636 0.121761 0.234793 0.443789 0.633021 0.751739 0.937471 1.215253 1.599042 2.015134 91.790237
109 233 0.047918 0.079669 0.117708 0.186459 0.310534 0.502627 0.692962 0.878569 1.114819 1.484665 1.923639 92.660431
109 234 0.074560 0.112848 0.137673 0.198499 0.361687 0.681682 0.980917 1.177105 1.391535 1.799942 2.249445 90.834106
109 235 0.055047 0.090261 0.128265 0.201311 0.372716 0.716413 1.139134 1.516855 1.830971 2.178339 2.427990 89.342697
109 236 0.091009 0.084074 0.097522 0.179425 0.325410 0.478364 0.603231 0.778080 1.008710 1.331060 1.717383 93.305733
109 237 0.062097 0.085891 0.115725 0.187206 0.309370 0.454861 0.573027 0.714146 0.928261 1.253457 1.643879 93.672081
109 238 0.075714 0.127820 0.169159 0.233069 0.379986 0.671191 0.955690 1.140012 1.320996 1.667911 2.067974 91.190475
109 239 0.090136 0.150876 0.187490 0.240685 0.382503 0.708571 1.072266 1.311273 1.485334 1.787966 2.104730 90.478172
109 240 0.079911 0.117466 0.160671 0.241925 0.371537 0.580760 0.783405 0.937118 1.069494 1.327506 1.679364 92.650841
109 241 0.063216 0.110064 0.140957 0.184454 0.293848 0.522228 0.755906 0.911986 1.056432 1.325078 1.642873 92.992958
109 242 0.065458 0.083174 0.110844 0.180416 0.290951 0.433762 0.563331 0.701355 0.862889 1.110707 1.420140 94.176971
109 243 0.079639 0.110969 0.137264 0.201806 0.340821 0.559852 0.762376 0.931170 1.104285 1.342686 1.581507 92.847626
109 244 0.060251 0.084864 0.109708 0.164855 0.266126 0.408608 0.537388 0.671006 0.842085 1.082867 1.353001 94.419243
109 245 0.038988 0.051847 0.069645 0.115768 0.197104 0.303339 0.397739 0.507202 0.655093 0.875228 1.146171 95.641876
109 246 0.065447 0.090692 0.112266 0.163605 0.262387 0.401546 0.522975 0.644107 0.797498 1.018445 1.262122 94.658913
109 247 0.023960 0.043417 0.060444 0.088107 0.164476 0.330596 0.520544 0.665892 0.796307 0.998987 1.204028 95.103241
109 248 0.029097 0.029382 0.036875 0.071614 0.140529 0.214034 0.274383 0.370978 0.517941 0.715120 0.929984 96.670059
109 249 0.030933 0.035658 0.045779 0.081905 0.148803 0.221252 0.276242 0.352200 0.470019 0.647879 0.860961 96.828369
109 250 0.029154 0.052251 0.067201 0.089102 0.153764 0.285251 0.417185 0.514062 0.623218 0.799913 0.976911 95.991989
109 251 0.030382 0.043580 0.057043 0.085680 0.142255 0.237118 0.333077 0.421176 0.515941 0.665091 0.845143 96.623512
109 252 0.031592 0.044181 0.054497 0.077995 0.122958 0.188142 0.245612 0.304278 0.382453 0.504258 0.653750 97.390282
109 253 0.024869 0.037640 0.053176 0.083327 0.134460 0.197272 0.250281 0.307511 0.384844 0.497886 0.631768 97.396965
109 254 0.049604 0.047784 0.055797 0.095288 0.157475 0.206484 0.244623 0.315157 0.415852 0.528876 0.643206 97.239853
109 255 0.049057 0.048900 0.057389 0.096566 0.160261 0.213720 0.252834 0.319393 0.418068 0.537824 0.661710 97.184280
109 256 0.044880 0.063758 0.077555 0.108142 0.167883 0.253539 0.328994 0.403607 0.498247 0.629043 0.767908 96.656441
109 257 0.024179 0.035189 0.048826 0.077147 0.128016 0.201612 0.264765 0.322547 0.396786 0.529320 0.703619 97.267990
109 258 0.037277 0.061724 0.076472 0.099356 0.157552 0.268298 0.372638 0.447168 0.530593 0.678330 0.848395 96.422195
109 259 0.042692 0.063848 0.076691 0.102728 0.163884 0.274396 0.376012 0.449690 0.527450 0.670330 0.843733 96.408546
109 260 0.037060 0.045703 0.059121 0.098346 0.169076 0.251092 0.317545 0.396626 0.502107 0.645728 0.802141 96.675453
109 261 0.042492 0.057501 0.074912 0.119136 0.198120 0.285439 0.347778 0.420156 0.529513 0.684674 0.856223 96.384056
109 262 0.055664 0.074551 0.094795 0.143485 0.226989 0.318589 0.384889 0.460515 0.570930 0.720354 0.875133 96.074104
109 263 0.075434 0.075101 0.084992 0.147322 0.262859 0.366505 0.417835 0.486297 0.595993 0.752109 0.910444 95.825111
109 264 0.043859 0.074182 0.095435 0.128520 0.207165 0.347754 0.482964 0.589411 0.706750 0.884518 1.062508 95.376930
109 265 0.087917 0.075380 0.087066 0.160029 0.275639 0.370491 0.439914 0.554595 0.706646 0.896731 1.103334 95.242256
109 266 0.097036 0.130321 0.154235 0.211781 0.311254 0.435031 0.530463 0.622652 0.741317 0.915711 1.108897 94.741302
109 267 0.043659 0.076287 0.102978 0.144246 0.239646 0.409429 0.566806 0.673534 0.781587 0.964940 1.156926 94.839958
109 268 0.082809 0.067534 0.077347 0.154437 0.294414 0.410948 0.492659 0.638087 0.847828 1.105688 1.372828 94.455421
109 269 0.095976 0.125640 0.158366 0.237325 0.369309 0.538299 0.705769 0.899807 1.122656 1.377734 1.624506 92.744614
109 270 0.048941 0.074173 0.102094 0.160962 0.269152 0.420825 0.547371 0.664991 0.822062 1.082329 1.401877 94.405220
109 271 0.025003 0.045006 0.061710 0.089811 0.164877 0.332822 0.528486 0.695374 0.882567 1.191901 1.534224 94.448219
109 272 0.039696 0.069844 0.098168 0.150758 0.295729 0.605413 0.949311 1.189408 1.369057 1.629654 1.840378 91.762581
109 273 0.062473 0.078054 0.101201 0.174869 0.334092 0.555330 0.750750 0.956034 1.216199 1.560928 1.876702 92.333366
109 274 0.040803 0.049069 0.063465 0.110943 0.201562 0.313087 0.407082 0.537770 0.761230 1.116808 1.553333 94.844849
109 275 0.049077 0.071845 0.103353 0.177943 0.321736 0.506836 0.671191 0.847555 1.065271 1.316187 1.524240 93.344765
109 276 0.115160 0.111273 0.142485 0.310870 0.651319 0.883058 0.945456 1.055172 1.238265 1.448152 1.600938 91.497849
109 277 0.056613 0.080464 0.109417 0.182266 0.333733 0.554547 0.783922 1.055381 1.395571 1.759434 2.019072 91.669586
109 278 0.035786 0.038757 0.050233 0.096469 0.190812 0.303179 0.401022 0.543979 0.780844 1.137684 1.552208 94.869026
109 279 0.043255 0.064045 0.095499 0.172864 0.323422 0.505941 0.642664 0.783672 0.987221 1.276057 1.560013 93.545349
109 280 0.091877 0.154646 0.175708 0.235710 0.466751 0.922630 1.238925 1.293594 1.355549 1.594935 1.786793 90.682892
109 281 0.034467 0.059827 0.083481 0.130052 0.257353 0.519918 0.815913 1.068989 1.335437 1.689091 1.951702 92.053772
109 282 0.010393 0.015316 0.025108 0.054027 0.124633 0.236009 0.345455 0.470380 0.652054 0.962394 1.357231 95.747002
109 283 0.051355 0.066108 0.094061 0.181481 0.351608 0.521254 0.631414 0.777401 1.018313 1.346151 1.647665 93.313187
109 284 0.124749 0.222155 0.251881 0.318339 0.588272 1.125377 1.473740 1.464293 1.432051 1.562726 1.633671 89.802750
109 285 0.064213 0.120779 0.159566 0.205946 0.322015 0.564359 0.814814 0.975380 1.101493 1.327524 1.563811 92.780098
109 286 0.048508 0.053483 0.070240 0.133758 0.246163 0.355507 0.434362 0.542242 0.691062 0.902132 1.139510 95.383034
109 287 0.035465 0.063812 0.086528 0.117273 0.178968 0.277385 0.380436 0.485990 0.610631 0.783045 0.968896 96.011574
109 288 0.018606 0.027669 0.038948 0.062388 0.102420 0.166274 0.232905 0.300835 0.374872 0.498301 0.663877 97.512909
110 111 0.000000 0.000000 0.000000 0.000000 0.000000 0.000000 0.000000 0.000000 0.000000 0.000000 0.000000 0.000000
110 112 0.251939 3.348292 15.530376 60.630901 12.342152 1.235379 0.408529 0.210645 0.065288 0.021945 0.008988 5.945568
110 113 8.956159 43.719070 15.410288 10.331588 4.953072 5.362276 4.582312 2.402229 0.582043 0.138424 0.032496 3.530043
110 114 1.827884 20.444790 25.497612 24.676401 8.197781 4.855925 3.589502 3.121582 2.572204 1.995776 0.954835 2.265707
110 115 0.557030 2.067713 1.021535 2.567068 7.171536 25.923264 26.021969 14.797203 5.944115 3.881032 2.386826 7.660708
110 116 0.271881 0.487903 0.790203 1.743716 3.310739 6.535132 17.460342 17.061584 16.810432 11.706303 9.282176 14.539586
110 117 0.050087 0.088132 0.118847 0.242039 0.608411 1.795471 6.150363 7.338470 11.344476 14.186509 20.244947 37.832249
110 118 0.546534 1.154282 2.115296 5.210371 10.027911 13.579077 19.629282 13.393411 12.949533 8.488840 5.590417 7.315045
110 119 5.355484 5.768554 5.309707 9.733347 17.658827 18.888138 15.776494 6.304165 3.945762 2.485842 1.970101 6.803579
110 120 0.072809 0.174249 0.337005 0.990095 3.448964 8.361690 16.960960 13.793406 16.275808 13.224954 10.395625 15.964434
110 121 0.057619 0.115068 0.175606 0.440614 1.785849 7.052833 20.272060 15.921175 14.555510 11.410493 10.393084 17.820089
110 122 2.654727 9.828154 13.250285 11.471072 11.345432 12.191078 10.097320 6.673221 4.905939 3.997834 3.098386 10.486553
110 123 0.964872 4.417299 7.907936 8.712242 10.932209 15.384652 15.091658 9.843246 6.120539 4.471908 3.425299 12.728143
110 124 0.036280 0.067333 0.100854 0.206288 0.673183 2.476774 6.420448 11.373802 15.481260 17.229219 14.593293 31.341267
110 125 0.096402 0.328351 0.725226 1.418477 3.209265 7.217661 11.340198 12.502159 12.215906 11.820890 10.404256 28.721207
110 126 0.511240 2.569174 6.552648 9.412953 10.212586 11.050928 11.185747 9.518930 7.728123 6.422687 5.533360 19.301620
110 127 0.077038 0.267656 0.565164 1.002791 2.125027 4.860816 8.369610 10.349918 11.287080 12.495175 12.623906 35.975819
110 128 0.010688 0.021036 0.033502 0.065110 0.162537 0.452322 1.122091 2.484744 5.105494 9.099953 12.603195 68.839325
110 129 0.048327 0.149020 0.325103 0.589009 1.071466 2.173379 3.991585 6.063828 8.178288 10.345774 11.846643 55.217575
110 130 0.066336 0.231591 0.518855 0.871071 1.420019 2.695884 4.755683 6.778210 8.400957 10.019556 11.366592 52.875244
110 131 0.015636 0.045614 0.084600 0.127972 0.207724 0.425355 0.809771 1.325231 2.105003 3.574321 5.944897 85.333870
110 132 0.005361 0.010698 0.016294 0.027997 0.055402 0.123311 0.240664 0.413130 0.686826 1.217393 2.081148 95.121780
110 133 0.024909 0.068867 0.125305 0.178575 0.238781 0.375588 0.606497 0.913532 1.345419 2.038497 3.069780 91.014252
110 134 0.008692 0.014585 0.019948 0.030826 0.055103 0.100257 0.159896 0.245506 0.381773 0.608378 0.922376 97.452660
110 135 0.003298 0.006512 0.009978 0.015438 0.027174 0.048436 0.074657 0.109540 0.167226 0.273042 0.432464 98.832230
110 136 0.001946 0.003739 0.006167 0.010646 0.020519 0.039499 0.063920 0.092895 0.132385 0.201843 0.302341 99.124107
110 137 0.005910 0.013830 0.022807 0.030813 0.043143 0.068234 0.099711 0.132984 0.174653 0.250357 0.367171 98.790382
110 138 0.004949 0.011452 0.019064 0.025520 0.034770 0.054742 0.080565 0.105645 0.132664 0.183695 0.264667 99.082268
110 139 0.003943 0.008872 0.014122 0.018871 0.027109 0.043831 0.063855 0.082570 0.103085 0.141467 0.198071 99.294205
110 140 0.000942 0.001802 0.002900 0.004992 0.009932 0.018858 0.029493 0.041558 0.056766 0.081556 0.112789 99.638412
110 141 0.001273 0.002429 0.003565 0.005280 0.008963 0.015224 0.022479 0.030775 0.041591 0.060656 0.087421 99.720345
110 142 0.000652 0.001212 0.001838 0.003115 0.006227 0.011784 0.018555 0.027102 0.039684 0.060244 0.085430 99.744156
110 143 0.002663 0.005329 0.008014 0.012115 0.021276 0.036804 0.052670 0.068730 0.091341 0.130069 0.179709 99.391281
110 144 0.004338 0.010472 0.014813 0.017240 0.023945 0.038305 0.053697 0.068701 0.092402 0.141472 0.217069 99.317551
110 145 0.001616 0.002755 0.004086 0.007023 0.013749 0.025244 0.038105 0.052855 0.072634 0.105608 0.148337 99.527992
110 146 0.001679 0.003136 0.004880 0.008594 0.018645 0.038269 0.061518 0.087252 0.122835 0.179167 0.240675 99.233345
110 147 0.008228 0.020973 0.034764 0.046540 0.068115 0.108781 0.153786 0.193931 0.241710 0.324945 0.436425 98.361801
110 148 0.002798 0.006278 0.009997 0.014978 0.027431 0.053085 0.084023 0.116044 0.160075 0.239058 0.342950 98.943291
110 149 0.001138 0.002140 0.003565 0.006914 0.016295 0.035315 0.060820 0.094058 0.143375 0.219805 0.304380 99.112198
110 150 0.007796 0.014384 0.022118 0.038304 0.080501 0.151141 0.213868 0.264037 0.329656 0.437136 0.547249 97.893814
110 151 0.020125 0.061969 0.104958 0.124299 0.165262 0.249252 0.324768 0.366151 0.426800 0.551166 0.708814 96.896431
110 152 0.002906 0.006536 0.012312 0.021979 0.045613 0.098290 0.168766 0.235681 0.302261 0.408053 0.529396 98.168205
110 153 0.003520 0.006419 0.010279 0.019909 0.050409 0.117627 0.201376 0.289576 0.403717 0.560677 0.687636 97.648849
110 154 0.050696 0.105588 0.154567 0.212481 0.317510 0.442486 0.506794 0.540346 0.617557 0.762752 0.920930 95.368286
110 155 0.022844 0.049092 0.075642 0.108941 0.182455 0.298055 0.383755 0.433355 0.506086 0.641163 0.780683 96.517929
110 156 0.009185 0.020970 0.034060 0.049636 0.086866 0.167002 0.261978 0.339047 0.416481 0.539173 0.668765 97.406837
110 157 0.006721 0.013681 0.025260 0.050282 0.115974 0.233730 0.345820 0.428835 0.520842 0.660173 0.782608 96.816078
110 158 0.059991 0.140802 0.202587 0.242743 0.324417 0.445797 0.519083 0.554799 0.629094 0.759640 0.893530 95.227516
110 159 0.006933 0.015549 0.027690 0.047003 0.093379 0.184162 0.285238 0.368141 0.452612 0.583400 0.719999 97.215897
110 160 0.004311 0.008206 0.013917 0.025692 0.056499 0.118857 0.198940 0.285527 0.386508 0.520210 0.645680 97.735657
110 161 0.026715 0.054746 0.083892 0.121692 0.194422 0.293314 0.365727 0.416653 0.486290 0.591591 0.694476 96.670486
110 162 0.025623 0.041323 0.055821 0.087231 0.156485 0.246656 0.311659 0.368449 0.448360 0.556487 0.649820 97.052086
110 163 0.005389 0.011163 0.018905 0.031259 0.058806 0.108626 0.166220 0.229726 0.312618 0.430170 0.554224 98.072891
110 164 0.004334 0.008244 0.013830 0.025346 0.053146 0.097623 0.142557 0.192774 0.264929 0.371543 0.483525 98.342148
110 165 0.012977 0.021896 0.028537 0.041785 0.073176 0.116382 0.148447 0.180161 0.230568 0.309195 0.391868 98.445007
110 166 0.004134 0.007915 0.012509 0.021325 0.044882 0.089141 0.137703 0.186959 0.250069 0.338510 0.419345 98.487511
110 167 0.019604 0.045110 0.072571 0.097427 0.139884 0.211327 0.273337 0.313559 0.360279 0.444502 0.543810 97.478592
110 168 0.017852 0.043780 0.070513 0.091397 0.129204 0.198527 0.258148 0.291093 0.329889 0.412736 0.516735 97.640129
110 169 0.004024 0.007638 0.011480 0.018404 0.038715 0.084848 0.143616 0.200731 0.264071 0.354992 0.437113 98.434372
110 170 0.010237 0.021577 0.032495 0.047677 0.087487 0.160059 0.224862 0.267558 0.316422 0.402989 0.493842 97.934792
110 171 0.023890 0.072087 0.127482 0.148456 0.166893 0.222053 0.281512 0.321119 0.366029 0.455859 0.582827 97.231796
110 172 0.006788 0.014247 0.022535 0.033678 0.061286 0.118200 0.180769 0.227476 0.271136 0.348432 0.437419 98.278030
110 173 0.003458 0.006438 0.009957 0.017417 0.039179 0.081349 0.128711 0.179778 0.250935 0.351243 0.440840 98.490692
110 174 0.018462 0.034342 0.046558 0.067625 0.120211 0.191347 0.232877 0.262772 0.325965 0.435492 0.546492 97.717857
110 175 0.022003 0.043950 0.061022 0.082334 0.135065 0.211834 0.259972 0.289926 0.349663 0.462431 0.584597 97.497200
110 176 0.008108 0.015231 0.022109 0.033790 0.064324 0.119979 0.177507 0.233883 0.310407 0.419250 0.517922 98.077484
110 177 0.008250 0.016897 0.026917 0.042762 0.084046 0.162762 0.239602 0.291790 0.347837 0.448501 0.556747 97.773895
110 178 0.032355 0.092366 0.147609 0.159635 0.187192 0.267527 0.341174 0.371592 0.409887 0.515120 0.666425 96.809120
110 179 0.020409 0.048631 0.082302 0.108199 0.147456 0.227591 0.311763 0.363680 0.404733 0.489024 0.600562 97.195648
110 180 0.009108 0.017546 0.026042 0.039891 0.079698 0.167292 0.266010 0.334308 0.390009 0.481601 0.569132 97.619370
110 181 0.032377 0.093231 0.158337 0.179881 0.205909 0.277200 0.345108 0.378944 0.421042 0.519760 0.661214 96.727005
110 182 0.034695 0.069084 0.091702 0.112156 0.168724 0.271420 0.354440 0.397015 0.450151 0.565256 0.699376 96.785980
110 183 0.045217 0.073550 0.079756 0.092980 0.143605 0.228972 0.292763 0.341531 0.427339 0.567683 0.700655 97.005943
110 184 0.015772 0.030414 0.043017 0.062718 0.118978 0.224935 0.311637 0.352898 0.404604 0.521863 0.652698 97.260460
110 185 0.036465 0.096439 0.162337 0.191195 0.220197 0.302321 0.391371 0.447683 0.506865 0.633408 0.820055 96.191666
110 186 0.030566 0.071303 0.115679 0.146379 0.189369 0.281282 0.380371 0.450459 0.518344 0.646890 0.826368 96.342995
110 187 0.007840 0.015395 0.024957 0.040770 0.079201 0.159280 0.258654 0.351021 0.446306 0.586871 0.740228 97.289482
110 188 0.026282 0.059988 0.098332 0.135552 0.195244 0.287870 0.372410 0.444674 0.545157 0.702209 0.891312 96.240967
110 189 0.020733 0.034153 0.047144 0.071107 0.125757 0.218409 0.310720 0.395361 0.497692 0.652347 0.823949 96.802628
110 190 0.036142 0.079927 0.125821 0.164659 0.220880 0.313587 0.401492 0.476494 0.577101 0.742334 0.958553 95.903008
110 191 0.013038 0.026962 0.044278 0.068951 0.122074 0.223185 0.333684 0.429293 0.540444 0.722133 0.939541 96.536415
110 192 0.045169 0.068341 0.081433 0.110468 0.183032 0.298928 0.396330 0.482901 0.611792 0.814238 1.032297 95.875069
110 193 0.037331 0.084912 0.134782 0.174376 0.239728 0.367807 0.492727 0.578275 0.677569 0.869225 1.124305 95.218964
110 194 0.037611 0.101302 0.172446 0.205138 0.253241 0.389059 0.544625 0.642408 0.730899 0.921544 1.201632 94.800095
110 195 0.046797 0.094081 0.135464 0.174607 0.253909 0.415968 0.581914 0.700509 0.827098 1.054298 1.342845 94.372513
110 196 0.049358 0.094842 0.131023 0.173469 0.276421 0.473736 0.664525 0.810529 0.995498 1.295246 1.627618 93.407738
110 197 0.067644 0.138225 0.203233 0.272237 0.411528 0.672612 0.923240 1.085040 1.250694 1.521893 1.819865 91.633781
110 198 0.087378 0.229689 0.364148 0.431869 0.583074 0.912965 1.177012 1.253225 1.358903 1.656542 2.031041 89.914154
110 199 0.222456 0.408301 0.438259 0.461130 0.659053 1.074366 1.401045 1.531204 1.694416 2.059306 2.446581 87.603882
110 200 0.064246 0.189190 0.344577 0.451782 0.652567 1.094356 1.536272 1.728767 1.860600 2.172796 2.549477 87.355370
110 201 0.066621 0.181423 0.291859 0.356903 0.526235 1.009637 1.582893 1.800889 1.820087 2.049113 2.377531 87.936806
110 202 0.153631 0.483471 0.804302 0.824180 0.880022 1.243231 1.610091 1.738293 1.847818 2.203106 2.727974 85.483879
110 203 0.126424 0.401320 0.707157 0.827052 1.055861 1.697412 2.344566 2.536249 2.589282 2.941090 3.432671 81.340919
110 204 0.058365 0.134235 0.218350 0.322548 0.574187 1.141141 1.802455 2.206944 2.472038 2.947995 3.449314 84.672424
110 205 0.094384 0.255389 0.413873 0.498588 0.691084 1.127940 1.543405 1.768995 2.052252 2.588041 3.205367 85.760674
110 206 0.228291 0.493988 0.681454 0.844878 1.260197 2.012925 2.553425 2.701350 2.878582 3.327931 3.755772 79.261208
110 207 0.085950 0.266438 0.539568 0.802251 1.273240 2.179951 2.990118 3.211599 3.262443 3.571496 3.923470 77.893471
110 208 0.025899 0.050377 0.084527 0.152663 0.345922 0.785113 1.367045 1.923597 2.503091 3.289989 4.013347 85.458435
110 209 0.140334 0.249381 0.341996 0.498838 0.883527 1.487833 1.940871 2.251864 2.734945 3.466529 4.055727 81.948158
110 210 0.246162 0.610715 0.887004 1.070365 1.623452 2.677436 3.201851 3.012343 2.912587 3.180532 3.452001 77.125557
110 211 0.126385 0.313069 0.515954 0.669867 0.983204 1.705025 2.456364 2.789451 2.959010 3.373411 3.813598 80.294662
110 212 0.048514 0.076788 0.113432 0.200937 0.421140 0.813519 1.237620 1.667362 2.195944 2.899316 3.526431 86.798996
110 213 0.096698 0.219194 0.353239 0.479734 0.699534 1.102662 1.524207 1.848611 2.179698 2.652576 3.180872 85.662979
110 214 0.063462 0.095075 0.127987 0.211357 0.407811 0.705535 0.973858 1.246051 1.620329 2.124980 2.602008 89.821548
110 215 0.064954 0.107784 0.156475 0.263990 0.520814 0.910556 1.212871 1.438247 1.754432 2.230812 2.664213 88.674850
110 216 0.233218 0.614331 0.821058 0.800030 0.958798 1.435685 1.775246 1.777259 1.813446 2.097894 2.445965 85.227066
110 217 0.119479 0.281112 0.430335 0.528500 0.720195 1.111804 1.432961 1.517800 1.572577 1.815809 2.130121 88.339302
110 218 0.017240 0.033326 0.053217 0.095256 0.225544 0.529581 0.896618 1.185781 1.466214 1.871288 2.194662 91.431274
110 219 0.090526 0.185658 0.257489 0.341839 0.567181 0.953848 1.234278 1.349698 1.501520 1.798436 2.074198 89.645332
110 220 0.100640 0.334981 0.616656 0.678883 0.713633 0.949826 1.213829 1.308057 1.349850 1.527556 1.815038 89.391052
110 221 0.034542 0.079381 0.138669 0.209121 0.336770 0.567140 0.805479 0.962667 1.085443 1.302371 1.559813 92.918602
110 222 0.024158 0.045807 0.065578 0.097738 0.173810 0.307564 0.444004 0.583539 0.776629 1.043268 1.305073 95.132835
110 223 0.022504 0.036834 0.056235 0.104340 0.223587 0.406008 0.570077 0.731083 0.944727 1.220470 1.452580 94.231560
110 224 0.076438 0.168760 0.265243 0.377471 0.576322 0.844095 1.025691 1.130118 1.295746 1.580476 1.892423 90.767220
110 225 0.024254 0.047068 0.073529 0.120178 0.234553 0.450367 0.683473 0.896439 1.153146 1.516463 1.866092 92.934433
110 226 0.047568 0.076092 0.103656 0.172264 0.359702 0.667051 0.903283 1.070417 1.324413 1.734842 2.101032 91.439674
110 227 0.154313 0.422209 0.597348 0.589987 0.715177 1.135624 1.499569 1.572142 1.659654 2.025253 2.508844 87.119881
110 228 0.097971 0.267089 0.443382 0.510743 0.644344 1.037432 1.423747 1.546421 1.618512 1.938892 2.395132 88.076332
110 229 0.048680 0.111994 0.176221 0.237491 0.375519 0.691336 1.041846 1.258630 1.445051 1.800418 2.198225 90.614594
110 230 0.136174 0.275228 0.341927 0.380621 0.541481 0.899015 1.194956 1.305404 1.444335 1.788076 2.179647 89.513138
110 231 0.133345 0.380165 0.662352 0.806277 0.980563 1.337438 1.620389 1.697363 1.796818 2.086854 2.470262 86.028168
110 232 0.155872 0.228148 0.251855 0.320673 0.530604 0.924220 1.275142 1.496672 1.736429 2.136812 2.498712 88.444862
110 233 0.043464 0.110125 0.184119 0.250555 0.404709 0.724902 1.037191 1.221686 1.434906 1.829220 2.254591 90.504532
110 234 0.110283 0.300912 0.476426 0.540550 0.686303 1.089106 1.478352 1.590816 1.646909 1.927075 2.320088 87.833176
110 235 0.118352 0.325474 0.550634 0.672601 0.868616 1.311826 1.696208 1.768871 1.762876 1.950091 2.236845 86.737602
110 236 0.091965 0.143639 0.173572 0.236588 0.411537 0.738883 1.049229 1.284224 1.558189 1.976330 2.362946 89.972893
110 237 0.055478 0.105873 0.147813 0.209911 0.377317 0.702010 0.989982 1.152043 1.345985 1.716980 2.104837 91.091774
110 238 0.128252 0.328053 0.493405 0.544126 0.673575 1.034130 1.373719 1.494999 1.602317 1.922912 2.348442 88.056068
110 239 0.109128 0.302535 0.544025 0.647665 0.728331 1.050389 1.424646 1.580094 1.616984 1.834507 2.202101 87.959602
110 240 0.146674 0.308394 0.418281 0.462119 0.553491 0.817012 1.098305 1.261459 1.397676 1.690619 2.080914 89.765053
110 241 0.065091 0.184089 0.338780 0.414259 0.500854 0.769220 1.089373 1.260433 1.357843 1.614156 1.997993 90.407906
110 242 0.075220 0.125385 0.159817 0.216940 0.358523 0.621127 0.864668 1.024989 1.190544 1.481004 1.789336 92.092445
110 243 0.127652 0.268040 0.385716 0.463290 0.589557 0.824832 1.021283 1.131943 1.270103 1.518581 1.809473 90.589531
110 244 0.054288 0.108038 0.164511 0.231807 0.354351 0.565069 0.759671 0.892735 1.033725 1.276452 1.567734 92.991623
110 245 0.027237 0.046860 0.066541 0.104004 0.196919 0.369114 0.551235 0.722134 0.932592 1.229113 1.519835 94.234413
110 246 0.063003 0.126635 0.184590 0.250484 0.378663 0.582897 0.741098 0.834863 0.960009 1.192186 1.459399 93.226173
110 247 0.039720 0.120572 0.224808 0.282438 0.357899 0.534565 0.712783 0.800447 0.876592 1.061166 1.330495 93.658516
110 248 0.023828 0.037064 0.050913 0.081837 0.158665 0.292191 0.425097 0.549172 0.704650 0.942826 1.187570 95.546188
110 249 0.028181 0.042665 0.052589 0.079317 0.155268 0.287163 0.403122 0.502278 0.647512 0.880953 1.110375 95.810577
110 250 0.033177 0.085926 0.145238 0.182892 0.246362 0.386546 0.528352 0.608735 0.687860 0.858412 1.086728 95.149765
110 251 0.034643 0.073832 0.114846 0.150191 0.206265 0.315768 0.428401 0.511262 0.597797 0.759314 0.979513 95.828171
110 252 0.018539 0.035051 0.051984 0.074436 0.119476 0.204179 0.296687 0.379227 0.472239 0.621074 0.803630 96.923477
110 253 0.015197 0.028448 0.042504 0.063089 0.106609 0.181463 0.257245 0.328212 0.419916 0.563615 0.736547 97.257156
110 254 0.026843 0.036303 0.047202 0.076080 0.133539 0.203674 0.261634 0.336164 0.451939 0.607575 0.769495 97.049553
110 255 0.029126 0.041805 0.053291 0.082649 0.146374 0.227520 0.288265 0.354812 0.461168 0.612806 0.768755 96.933434
110 256 0.031400 0.065764 0.101705 0.137042 0.195320 0.292596 0.380291 0.448434 0.538838 0.695431 0.893484 96.219696
110 257 0.015209 0.028226 0.040710 0.059099 0.103775 0.196973 0.300239 0.383730 0.472963 0.628715 0.817689 96.952667
110 258 0.030777 0.077117 0.127176 0.154716 0.200455 0.314720 0.437855 0.511991 0.581492 0.733902 0.948692 95.881111
110 259 0.034944 0.079492 0.120867 0.144579 0.186639 0.290518 0.403311 0.478444 0.552382 0.705393 0.921449 96.081978
110 260 0.024341 0.041790 0.057629 0.084297 0.143977 0.245483 0.337062 0.411393 0.509085 0.674752 0.867044 96.603142
110 261 0.021213 0.038369 0.055800 0.085199 0.153224 0.269487 0.377800 0.466842 0.577380 0.752294 0.945946 96.256447
110 262 0.041489 0.075664 0.101343 0.134274 0.209329 0.322278 0.401322 0.459858 0.564465 0.746991 0.952007 95.990982
110 263 0.113803 0.155412 0.155267 0.182043 0.267740 0.400125 0.485644 0.540117 0.635369 0.814224 1.012123 95.238129
110 264 0.035873 0.098163 0.174631 0.221128 0.281763 0.421829 0.566315 0.652217 0.737638 0.921812 1.178924 94.709709
110 265 0.059731 0.081480 0.098267 0.148041 0.267708 0.449784 0.596653 0.712489 0.860272 1.093280 1.325724 94.306572
110 266 0.072842 0.152635 0.212135 0.257056 0.355734 0.537098 0.685376 0.766543 0.876326 1.095877 1.357132 93.631241
110 267 0.051282 0.136333 0.231924 0.281252 0.351043 0.520044 0.698857 0.801624 0.891680 1.082230 1.346513 93.607216
110 268 0.084765 0.112278 0.134832 0.209607 0.387457 0.639830 0.831148 0.983084 1.179845 1.468048 1.721692 92.247414
110 269 0.093605 0.190854 0.266873 0.347133 0.518481 0.795260 1.003363 1.117830 1.276927 1.559402 1.854406 90.975868
110 270 0.057166 0.116187 0.168244 0.224112 0.350233 0.597391 0.850506 1.033882 1.222615 1.520416 1.836318 92.022934
110 271 0.045139 0.124580 0.214316 0.275077 0.400625 0.679775 0.950640 1.062882 1.147084 1.380987 1.679755 92.039139
110 272 0.118300 0.310307 0.476082 0.539036 0.647905 0.926770 1.165818 1.222906 1.253824 1.438496 1.709268 90.191284
110 273 0.110193 0.212097 0.283719 0.372695 0.584781 0.929837 1.170319 1.260198 1.368911 1.622967 1.887974 90.196304
110 274 0.043918 0.068605 0.090723 0.149070 0.320441 0.631811 0.907403 1.080913 1.246747 1.513456 1.737638 92.209274
110 275 0.126773 0.245408 0.350712 0.472473 0.636572 0.788944 0.854318 0.904848 1.046427 1.273657 1.502491 91.797379
110 276 0.512941 0.520962 0.434038 0.518058 0.757050 0.990058 1.065037 1.129358 1.289175 1.526036 1.706298 89.550987
110 277 0.089737 0.193508 0.288263 0.416420 0.704333 1.063575 1.206100 1.222293 1.355742 1.643942 1.893772 89.922318
110 278 0.039400 0.062744 0.085548 0.142259 0.309681 0.637571 0.954981 1.147537 1.286114 1.521404 1.723437 92.089317
110 279 0.081597 0.191125 0.277515 0.343781 0.499211 0.751808 0.916487 0.983196 1.126086 1.418655 1.719564 91.690979
110 280 0.208007 0.586065 0.776199 0.703272 0.784691 1.182172 1.500556 1.496364 1.468988 1.647160 1.884502 87.762024
110 281 0.060688 0.219099 0.466972 0.606910 0.735758 1.042282 1.312613 1.342826 1.305480 1.425592 1.648951 89.832832
110 282 0.007826 0.017355 0.030367 0.055823 0.146506 0.414466 0.831094 1.177133 1.378619 1.592951 1.688064 92.659798
110 283 0.044199 0.092712 0.133520 0.207191 0.442727 0.863842 1.129915 1.173521 1.260257 1.488494 1.621529 91.542091
110 284 0.208868 0.658027 0.943119 0.851668 0.877541 1.184981 1.404362 1.344324 1.271559 1.366701 1.524738 88.364113
110 285 0.055799 0.218817 0.515570 0.637800 0.634922 0.809639 1.050653 1.140090 1.121286 1.220657 1.458679 91.136086
110 286 0.021192 0.038619 0.061632 0.109683 0.233053 0.484169 0.788011 1.035929 1.194148 1.360619 1.467563 93.205383
110 287 0.025781 0.073588 0.136575 0.187741 0.272214 0.432394 0.617324 0.770835 0.915093 1.105030 1.308799 94.154625
110 288 0.010411 0.019181 0.029829 0.046300 0.076894 0.140131 0.223883 0.317074 0.424221 0.603643 0.849357 97.259071
111 112 0.000000 0.000000 0.000000 0.000000 0.000000 0.000000 0.000000 0.000000 0.000000 0.000000 0.000000 0.000000
111 113 0.352215 5.012155 18.320793 58.656513 13.124044 1.369774 0.357779 0.154800 0.055567 0.019759 0.006410 2.570190
111 114 9.157231 41.347027 16.350107 12.794922 5.989156 5.551817 4.466734 2.193363 0.407657 0.063083 0.010266 1.668637
111 115 1.383944 11.429050 12.981951 20.632595 15.401999 12.623264 8.670351 6.318538 4.261845 2.723257 1.073664 2.499542
111 116 2.210425 6.003582 2.393210 5.009352 10.904842 24.998150 20.082993 11.689048 5.532388 3.603499 1.996341 5.576169
111 117 0.121060 0.193487 0.273837 0.662990 1.777812 5.890908 21.949318 22.309175 18.596506 10.230289 6.531122 11.463494
111 118 0.985253 2.347780 3.298829 7.670570 18.236460 23.464819 19.792555 7.324539 4.460635 3.072780 2.673651 6.672128
111 119 25.067394 28.429207 11.480581 6.443031 5.241413 4.803849 4.685299 2.443288 2.298457 1.901620 1.751497 5.454363
111 120 0.284330 1.237617 2.641119 5.232723 11.283043 20.345211 24.951454 9.780719 5.331573 3.399152 2.944467 12.568588
111 121 0.039071 0.084614 0.142272 0.443550 2.421313 10.877035 29.391813 19.710094 12.979473 7.130415 4.606651 12.173698
111 122 2.492597 8.711514 9.743951 9.232561 11.784580 16.520288 19.326893 7.719106 4.025291 2.335372 1.900617 6.207229
111 123 1.414610 8.378818 18.174940 16.339331 11.407262 10.065053 8.701645 5.880235 3.797589 2.803527 2.319632 10.717360
111 124 0.053974 0.128293 0.199301 0.365088 1.143866 4.844226 12.685267 17.782501 16.980309 14.414141 10.283309 21.119726
111 125 0.027150 0.092648 0.211498 0.457926 1.337763 4.466418 10.122356 14.401563 16.142651 15.937204 12.740120 24.062700
111 126 0.132054 0.730389 2.383573 4.562706 6.981903 11.465405 15.590601 14.624000 11.007072 8.322111 6.549930 17.650255
111 127 0.043643 0.177199 0.497913 1.046350 2.104354 4.728620 9.081648 12.561612 13.811570 13.831285 12.662293 29.453512
111 128 0.005771 0.012163 0.019805 0.037445 0.087235 0.226804 0.543564 1.251491 2.974006 6.671911 12.116711 76.053093
111 129 0.007808 0.021618 0.043843 0.081430 0.172701 0.451575 1.062589 2.085855 3.801680 6.961643 11.483739 73.825523
111 130 0.019910 0.063436 0.137922 0.241528 0.427323 0.924470 1.940340 3.407865 5.263350 7.850898 10.914964 68.807999
111 131 0.010551 0.030424 0.059820 0.093495 0.142542 0.266171 0.490957 0.799295 1.234051 2.062786 3.545951 91.263954
111 132 0.002558 0.004808 0.007550 0.013238 0.023937 0.047840 0.090518 0.155981 0.255704 0.453557 0.808164 98.136147
111 133 0.006872 0.017281 0.031041 0.046633 0.066471 0.112466 0.193251 0.300618 0.444369 0.708593 1.164389 96.908020
111 134 0.015865 0.027082 0.035378 0.052077 0.083597 0.139302 0.216061 0.318664 0.475135 0.740887 1.127120 96.768829
111 135 0.001881 0.003561 0.005545 0.008991 0.016378 0.029328 0.045331 0.066050 0.098206 0.156087 0.242639 99.326004
111 136 0.001056 0.001874 0.003032 0.005582 0.011544 0.022917 0.038144 0.057355 0.083316 0.126797 0.187033 99.461349
111 137 0.004160 0.009295 0.015122 0.020889 0.030524 0.049399 0.073894 0.100369 0.131947 0.187790 0.272749 99.103859
111 138 0.004292 0.009905 0.016674 0.022266 0.029741 0.045879 0.067841 0.090079 0.112417 0.154186 0.222878 99.223839
111 139 0.003657 0.007988 0.012438 0.016649 0.024312 0.038942 0.056156 0.072910 0.091487 0.125255 0.175087 99.375114
111 140 0.000670 0.001242 0.002189 0.004315 0.008993 0.016875 0.026630 0.039217 0.055922 0.081124 0.111243 99.651573
```
