## Supplementary material for "A unified evolutionary origin for the ubiquitous protein transporters SecY and YidC": Figure 8-Source data 1. Structure and contact prediction for archaeal and human EMC6-like proteins: 600283A_600283B.gcnn_genomic

```
0.001842 0.107517 0.186730 0.081701 0.048774 0.027617 0.060289 0.078563 0.078190 0.052320 0.031051 0.034499 0.038351 0.041333 0.041756 0.045973 0.049583 0.060459 0.043438 0.070332 0.054043 0.047142 0.050605 0.090271 0.092610 0.106516 0.094820 0.088150 0.083273 0.084656 0.073749 0.089559 0.108161 0.091857 0.081850 0.079275 0.064736 0.078243 0.067969 0.059152 0.071740 0.070568 0.074758 0.063283 0.053403 0.071472 0.099696 0.103473 0.120622 0.104999 0.116566 0.127023 0.122634 0.133061 0.152579 0.176160 0.159100 0.104900 0.078176 0.076477 0.112990 0.143823 0.171700 0.148285 0.170353 0.154499 0.195226 0.145110 0.125000 0.118189 0.132742 0.149932 0.117508 0.133620 0.107639 0.088473 0.079801 0.079743 0.072300 0.060659 0.069843 0.089440 0.113452 0.083377 0.096325 0.118941 0.111521 0.081894 0.071588 0.081994 0.066573 0.073177 0.075297 0.060615 0.065483 0.064261 0.076541 0.050357 0.084131 0.111215 0.121518 0.103351 0.099332 0.082104 0.057409 0.081593 0.086390 0.094555 0.105647 0.125759 0.072282 0.078474 0.122784 0.120342 0.090971 0.088536 0.096731 0.068366 0.055835 0.053331 0.056077 0.050999 0.043899 0.045304 0.048411 0.049005 0.048256 0.061894 0.056949 0.059592 0.059488 0.073106 0.051380 0.070833 0.067706 0.092761 0.085653 0.092799 0.105854 0.108653 0.053130 0.061247 0.055790 0.066405 0.079877 0.048008 0.040537 0.070578 0.062098 0.046746 0.042556 0.065339 0.036934 0.036565 0.087760 0.064530 0.110639 0.101883 0.143187 0.112043 0.110403 0.101869 0.069032 0.061260 0.040452 0.048403 0.029247 0.064781 0.052873 0.025219 0.053034 0.049780 0.027477 0.020691 0.031601 0.034889 0.029964 0.047797 0.063349 0.068180 0.036690 0.056272 0.041100 0.047561 0.039866 0.063399 0.085499 0.079555 0.098034 0.087759 0.113485 0.085057 0.096195 0.084710 0.070794 0.089054 0.072917 0.077578 0.060970 0.062172 0.040028 0.037552 0.045556 0.038369 0.045852 0.052039 0.078530 0.054606 0.055009 0.083684 0.103623 0.111866 0.074077 0.083287 0.056954 0.050607 0.075656 0.073638 0.039379 0.039637 0.058226 0.047816 0.068526 0.063559 0.079117 0.057578 0.058478 0.080278 0.072965 0.067643 0.084300 0.053088 0.067193 0.064994 0.071397 0.072323 0.077646 0.101138 0.082219 0.077730 0.080820 0.063098 0.051217 0.064632 0.080790 0.068461 0.083649 0.052762 0.052557 0.070956 0.068459 0.080833 0.111048 0.102543 0.082437 0.075882 0.089700 0.080846 0.076365 0.085882 0.070472 0.052470 0.067757 0.059158 0.061762 0.057967 0.122355 0.073946 0.050275 0.118339 0.120911 0.073148 0.080709 0.096484 0.124479 0.127022 0.120015 0.134747 0.115497 0.122970 0.150693 0.105224 0.086318 0.128537 0.126263 0.109889 0.091547 0.116188 0.115231
0.107517 0.005437 0.120621 0.175313 0.083191 0.079165 0.081840 0.110995 0.099148 0.076814 0.037881 0.024359 0.020797 0.025653 0.024065 0.018791 0.017393 0.020349 0.019959 0.034338 0.015119 0.020281 0.029412 0.046969 0.038319 0.062409 0.068874 0.053957 0.052206 0.035967 0.041336 0.040112 0.046918 0.070026 0.051854 0.032936 0.027834 0.039286 0.015481 0.012909 0.013927 0.014568 0.016777 0.014136 0.017573 0.023855 0.032175 0.030502 0.044173 0.062128 0.093775 0.069212 0.129989 0.111754 0.193705 0.158716 0.085038 0.069545 0.048987 0.044883 0.097064 0.082456 0.177733 0.133027 0.220190 0.127148 0.135196 0.069905 0.088477 0.068784 0.086549 0.066376 0.040356 0.063669 0.030057 0.018989 0.015720 0.018036 0.021031 0.011747 0.015531 0.026198 0.038821 0.032643 0.042854 0.121757 0.055347 0.065533 0.040024 0.027201 0.019678 0.021856 0.022822 0.029753 0.039950 0.021525 0.024643 0.031214 0.031179 0.065497 0.086910 0.110958 0.077420 0.034198 0.033503 0.037978 0.028752 0.028638 0.036389 0.068956 0.025627 0.027966 0.100520 0.056089 0.035176 0.053646 0.051519 0.032021 0.014821 0.018845 0.014226 0.010701 0.009543 0.010012 0.016919 0.011443 0.012035 0.019029 0.032990 0.016272 0.018868 0.027267 0.037813 0.028638 0.040985 0.079002 0.089619 0.044235 0.058243 0.066640 0.046366 0.050732 0.067692 0.063167 0.042142 0.025241 0.025757 0.030840 0.061022 0.039971 0.022720 0.023303 0.016178 0.017951 0.030254 0.047705 0.069306 0.134895 0.112330 0.166221 0.116871 0.067319 0.073453 0.068986 0.032963 0.028603 0.014293 0.021938 0.018456 0.011061 0.041766 0.017463 0.013643 0.010833 0.020370 0.022108 0.019696 0.042342 0.029240 0.026419 0.021039 0.019759 0.023914 0.023681 0.021842 0.026257 0.045147 0.109186 0.069545 0.106387 0.065369 0.088776 0.059460 0.035266 0.026754 0.050304 0.045745 0.032746 0.019559 0.026165 0.009471 0.007348 0.008406 0.007110 0.009221 0.012717 0.033324 0.015573 0.041513 0.058222 0.047596 0.063667 0.045210 0.034084 0.033324 0.028014 0.028441 0.035858 0.017649 0.020861 0.021767 0.034994 0.045938 0.047429 0.042985 0.043512 0.033098 0.027151 0.024019 0.018803 0.035489 0.012515 0.027925 0.022066 0.026058 0.031668 0.066630 0.103410 0.038891 0.030993 0.027774 0.020938 0.026022 0.019477 0.036108 0.044626 0.038439 0.014474 0.025315 0.050392 0.026919 0.035702 0.085506 0.128336 0.071008 0.063781 0.049304 0.083617 0.038311 0.046016 0.059037 0.041125 0.045157 0.029652 0.019972 0.024122 0.048064 0.018785 0.018110 0.043435 0.058236 0.023266 0.026241 0.047716 0.109792 0.071864 0.104004 0.137690 0.129074 0.112343 0.078490 0.041355 0.070732 0.112244 0.053619 0.048831 0.061761 0.061090 0.108560
0.186730 0.120621 0.026199 0.167994 0.260265 0.213448 0.157574 0.119195 0.208067 0.158593 0.113822 0.091928 0.060361 0.043891 0.044177 0.055334 0.069485 0.075282 0.046484 0.098805 0.080815 0.061008 0.053744 0.102164 0.109440 0.119806 0.102771 0.106321 0.101811 0.106960 0.085300 0.123104 0.132978 0.111783 0.104664 0.108246 0.084138 0.099971 0.085753 0.073051 0.073515 0.085020 0.090428 0.084887 0.065336 0.089439 0.140643 0.150873 0.154130 0.131890 0.171258 0.218280 0.207081 0.223483 0.220334 0.261404 0.220163 0.132935 0.091192 0.079975 0.145487 0.239479 0.232519 0.209923 0.252173 0.234903 0.314143 0.224366 0.204091 0.209345 0.195887 0.211796 0.155318 0.203214 0.135763 0.092987 0.098418 0.106815 0.090581 0.069095 0.084994 0.124904 0.143837 0.119031 0.133617 0.159060 0.135392 0.100373 0.084222 0.092444 0.073198 0.088432 0.092058 0.075524 0.089196 0.089795 0.094790 0.065292 0.124572 0.162012 0.175074 0.130657 0.142572 0.119630 0.069571 0.108392 0.123765 0.105377 0.110726 0.187300 0.114319 0.086605 0.150483 0.178623 0.107330 0.094264 0.122585 0.091658 0.064267 0.064905 0.068816 0.061532 0.050380 0.053961 0.063721 0.057806 0.061067 0.078379 0.066332 0.073273 0.075944 0.094484 0.063111 0.096966 0.101193 0.136304 0.108629 0.127612 0.149773 0.165408 0.061167 0.072154 0.058263 0.087491 0.111686 0.053227 0.045385 0.118278 0.079190 0.049413 0.052453 0.086052 0.032847 0.039635 0.128979 0.084352 0.196984 0.156332 0.202009 0.112416 0.080463 0.105550 0.068582 0.064686 0.044244 0.052982 0.024501 0.076039 0.062385 0.019484 0.066293 0.074686 0.028082 0.019314 0.046537 0.045566 0.031583 0.060955 0.088795 0.077045 0.036917 0.085078 0.052551 0.067297 0.052487 0.098955 0.114104 0.109113 0.142607 0.114361 0.139971 0.098711 0.118337 0.098437 0.087890 0.110055 0.090651 0.089712 0.077196 0.083478 0.047005 0.043260 0.054407 0.045066 0.045591 0.060370 0.115191 0.071378 0.061044 0.100306 0.140050 0.135337 0.086841 0.102069 0.067015 0.059099 0.106650 0.092476 0.041746 0.050323 0.082011 0.057448 0.088859 0.079360 0.099368 0.069170 0.072795 0.112281 0.089280 0.082607 0.119296 0.067397 0.087003 0.085917 0.103516 0.103693 0.113014 0.141934 0.112883 0.103604 0.096666 0.078398 0.065176 0.074974 0.094057 0.080255 0.110920 0.066448 0.059347 0.099881 0.103198 0.112688 0.162115 0.146019 0.121069 0.109571 0.118553 0.107632 0.109000 0.117516 0.089568 0.061386 0.085560 0.079648 0.071171 0.059086 0.160807 0.088519 0.052542 0.165958 0.182665 0.101904 0.135179 0.185640 0.210279 0.195128 0.242044 0.251769 0.179780 0.155791 0.228757 0.141912 0.087268 0.139195 0.163151 0.136130 0.085275 0.116339 0.087999
0.081701 0.175313 0.167994 0.157549 0.260097 0.281148 0.221218 0.147407 0.107582 0.100160 0.078627 0.043189 0.023452 0.014230 0.014651 0.018048 0.021848 0.030200 0.029416 0.043499 0.024287 0.032729 0.040347 0.052604 0.049964 0.073955 0.076073 0.062346 0.059658 0.053548 0.059832 0.060568 0.066395 0.094235 0.070557 0.047508 0.041728 0.054596 0.023065 0.019115 0.020320 0.025224 0.026436 0.022169 0.025907 0.039245 0.051166 0.049356 0.068773 0.085225 0.131560 0.113484 0.164453 0.128216 0.222464 0.200362 0.122807 0.099966 0.066602 0.061822 0.138643 0.140570 0.216684 0.155179 0.267150 0.210247 0.239174 0.144021 0.182125 0.176874 0.139623 0.103202 0.076738 0.111389 0.049287 0.030957 0.029897 0.033901 0.036192 0.022424 0.029336 0.057021 0.074903 0.059306 0.063016 0.150025 0.068979 0.075998 0.048916 0.036048 0.030175 0.037324 0.036876 0.042656 0.062786 0.036835 0.039575 0.051587 0.067638 0.106054 0.112770 0.137579 0.103822 0.049866 0.054692 0.064543 0.051465 0.043463 0.065392 0.102761 0.042154 0.040078 0.126949 0.076342 0.045131 0.065824 0.075956 0.044153 0.020461 0.025459 0.019490 0.015284 0.013153 0.014365 0.025006 0.017663 0.018302 0.025482 0.041775 0.025145 0.027671 0.041978 0.054143 0.041890 0.051938 0.097633 0.100506 0.058423 0.087276 0.108429 0.063403 0.068656 0.068014 0.072825 0.058943 0.035000 0.029815 0.047687 0.076061 0.041979 0.028092 0.036914 0.024122 0.029476 0.070676 0.093639 0.128601 0.186934 0.108086 0.142702 0.095296 0.068478 0.073580 0.072036 0.038208 0.036643 0.019063 0.035248 0.029756 0.013586 0.050587 0.028842 0.019588 0.013601 0.026586 0.028194 0.025113 0.049375 0.040306 0.039282 0.025460 0.030333 0.034486 0.041538 0.034318 0.045638 0.071227 0.126841 0.084635 0.108763 0.073761 0.095761 0.074918 0.054513 0.037374 0.068580 0.062008 0.046770 0.030774 0.042149 0.014607 0.011652 0.014297 0.010238 0.012556 0.019491 0.045770 0.019953 0.049784 0.069383 0.061722 0.075369 0.061855 0.050173 0.043275 0.036982 0.041898 0.048929 0.025840 0.029687 0.035889 0.050546 0.066598 0.066270 0.058790 0.062672 0.047251 0.042128 0.038311 0.030206 0.050516 0.019429 0.044428 0.040870 0.047124 0.048745 0.087701 0.125548 0.054362 0.048931 0.046855 0.038699 0.045580 0.029082 0.050707 0.059779 0.050058 0.019861 0.034914 0.072335 0.043180 0.054292 0.107680 0.153789 0.093077 0.075860 0.065282 0.103207 0.050461 0.061226 0.072638 0.052202 0.061758 0.037369 0.027057 0.032076 0.067604 0.026237 0.023689 0.076860 0.096808 0.035997 0.061867 0.145725 0.193286 0.130385 0.200745 0.228499 0.161597 0.161693 0.136902 0.053423 0.075614 0.119439 0.070074 0.061206 0.070946 0.058356 0.097886
0.048774 0.083191 0.260265 0.260097 0.135867 0.307148 0.330333 0.252914 0.205795 0.097354 0.119330 0.065672 0.047583 0.026163 0.017375 0.020417 0.032422 0.044906 0.043319 0.060485 0.040371 0.048008 0.047095 0.067479 0.067534 0.083077 0.088637 0.087297 0.090502 0.087941 0.098425 0.099206 0.106507 0.119390 0.110638 0.078717 0.064869 0.069992 0.040585 0.026829 0.030582 0.039519 0.042235 0.036031 0.042094 0.071069 0.100060 0.086675 0.114708 0.131459 0.152570 0.161845 0.196906 0.159821 0.191480 0.268134 0.200362 0.145801 0.095863 0.087122 0.157681 0.215490 0.226267 0.155325 0.195092 0.230688 0.310426 0.242664 0.312478 0.348487 0.232989 0.176562 0.132486 0.154175 0.075992 0.046518 0.043257 0.049111 0.055000 0.033658 0.047897 0.078296 0.095774 0.083250 0.093173 0.129339 0.102438 0.095029 0.076223 0.064094 0.053953 0.069020 0.069379 0.074986 0.089291 0.069757 0.074319 0.079386 0.097438 0.137982 0.143399 0.111735 0.131518 0.093289 0.092162 0.103757 0.092994 0.086131 0.096266 0.141918 0.068892 0.061396 0.114335 0.122022 0.070125 0.081672 0.112082 0.078793 0.038626 0.047903 0.037869 0.026826 0.020024 0.024240 0.040176 0.031594 0.030124 0.046923 0.058158 0.045126 0.050190 0.075756 0.070909 0.071315 0.101031 0.135443 0.095673 0.103019 0.147019 0.160105 0.083804 0.067890 0.042378 0.076113 0.086402 0.043182 0.047155 0.091877 0.057886 0.035346 0.051047 0.067508 0.036055 0.051042 0.119863 0.119754 0.160455 0.115864 0.116762 0.074787 0.055906 0.071713 0.071129 0.053290 0.042001 0.049760 0.025315 0.052583 0.047899 0.020332 0.047642 0.051723 0.025501 0.016849 0.040204 0.037659 0.027309 0.043235 0.063004 0.057446 0.033446 0.061650 0.057738 0.062756 0.053316 0.082824 0.101818 0.091783 0.100008 0.111021 0.110236 0.086268 0.103206 0.082959 0.065371 0.100369 0.092911 0.075838 0.057871 0.064859 0.025316 0.019412 0.025914 0.019716 0.021630 0.034236 0.065936 0.037452 0.042424 0.082925 0.112329 0.117050 0.108853 0.097701 0.084849 0.078522 0.092289 0.079640 0.043470 0.053846 0.075607 0.077139 0.101047 0.103258 0.105492 0.095898 0.086855 0.088525 0.071202 0.059164 0.073951 0.038571 0.068071 0.060544 0.067327 0.078133 0.104433 0.106028 0.074575 0.078635 0.079960 0.073871 0.088669 0.063963 0.083253 0.077088 0.081999 0.044099 0.069162 0.100557 0.076091 0.096753 0.141568 0.141547 0.135308 0.121472 0.106241 0.104173 0.080741 0.093946 0.095889 0.074561 0.087835 0.069353 0.058501 0.061893 0.106474 0.051549 0.046474 0.118345 0.137364 0.068916 0.108675 0.265002 0.268731 0.225917 0.262462 0.257651 0.168901 0.165378 0.174047 0.077609 0.050760 0.082510 0.099906 0.089496 0.080251 0.072588 0.067411
0.027617 0.079165 0.213448 0.281148 0.307148 0.183667 0.318863 0.310143 0.233578 0.228252 0.084232 0.061397 0.029344 0.029045 0.019058 0.014561 0.025589 0.048061 0.047637 0.084793 0.058265 0.057525 0.061424 0.098713 0.081825 0.091266 0.084581 0.077405 0.087906 0.086438 0.097496 0.099759 0.108189 0.112179 0.112247 0.089127 0.068642 0.083253 0.061404 0.040392 0.044526 0.055694 0.060793 0.057972 0.060019 0.089130 0.138656 0.139265 0.151804 0.156390 0.180769 0.238140 0.236408 0.171397 0.180064 0.366974 0.296699 0.209475 0.207685 0.174965 0.207973 0.292360 0.219837 0.149664 0.132297 0.205655 0.343442 0.236728 0.266914 0.310752 0.198289 0.175145 0.112345 0.136098 0.082895 0.052780 0.046988 0.055491 0.064142 0.045704 0.064590 0.081715 0.094341 0.089805 0.087511 0.081687 0.097434 0.100772 0.077429 0.072644 0.062725 0.075586 0.083359 0.098265 0.111921 0.098663 0.124390 0.141490 0.115223 0.174437 0.175923 0.088113 0.150550 0.135305 0.126826 0.104609 0.121216 0.101454 0.076778 0.122351 0.077497 0.046612 0.063207 0.125030 0.075027 0.064583 0.106727 0.083750 0.044353 0.049938 0.044135 0.033568 0.023718 0.029741 0.047383 0.042567 0.038478 0.059686 0.068494 0.057834 0.070255 0.094310 0.074542 0.081753 0.111386 0.123083 0.065245 0.132151 0.173618 0.154133 0.093527 0.069122 0.028109 0.075340 0.103699 0.038454 0.079852 0.135658 0.047796 0.035011 0.144922 0.124676 0.060899 0.117979 0.174787 0.116767 0.108158 0.053617 0.073466 0.031467 0.024907 0.055790 0.059165 0.035956 0.043962 0.066773 0.049332 0.072792 0.082216 0.044674 0.058402 0.091895 0.047946 0.034152 0.081886 0.056723 0.036187 0.038355 0.076927 0.056338 0.044350 0.092655 0.074935 0.070730 0.094945 0.099077 0.088223 0.053174 0.091496 0.090051 0.086937 0.054856 0.089526 0.084629 0.064908 0.105421 0.093167 0.087654 0.063730 0.068581 0.029539 0.023065 0.034015 0.023882 0.024083 0.039854 0.083594 0.041677 0.031819 0.081265 0.142942 0.136061 0.103490 0.101057 0.088515 0.095034 0.130418 0.120668 0.064429 0.117543 0.109859 0.082064 0.091006 0.094378 0.115426 0.096964 0.092806 0.100744 0.082902 0.065693 0.099392 0.048149 0.073832 0.059478 0.074546 0.077947 0.095134 0.077955 0.089770 0.093129 0.093187 0.092412 0.153538 0.081305 0.103170 0.079635 0.094488 0.050757 0.072047 0.096878 0.077034 0.088546 0.127108 0.089723 0.107624 0.098268 0.084215 0.071284 0.072554 0.092047 0.096274 0.078548 0.092499 0.072838 0.067494 0.064785 0.117447 0.061341 0.051522 0.135048 0.171327 0.067872 0.103067 0.249022 0.211763 0.187377 0.183378 0.189768 0.126052 0.116810 0.138664 0.068626 0.027673 0.050127 0.105015 0.087279 0.062816 0.064669 0.044874
0.060289 0.081840 0.157574 0.221218 0.330333 0.318863 0.110567 0.396442 0.337709 0.355928 0.411752 0.103126 0.067090 0.062050 0.062113 0.034610 0.026537 0.053002 0.049636 0.062674 0.079757 0.082408 0.059924 0.098407 0.117481 0.109732 0.093598 0.096357 0.108059 0.136988 0.125848 0.148063 0.168381 0.150062 0.148590 0.132881 0.126731 0.132818 0.103856 0.079212 0.112106 0.117492 0.101439 0.119297 0.135361 0.151848 0.189046 0.239163 0.263147 0.210925 0.228743 0.324551 0.290391 0.225373 0.173668 0.319610 0.284590 0.130806 0.081434 0.077637 0.116534 0.265011 0.137482 0.101268 0.098325 0.180609 0.431497 0.334512 0.406220 0.644942 0.363218 0.296563 0.202959 0.223699 0.164240 0.105180 0.079665 0.101127 0.108769 0.073831 0.090035 0.122404 0.123949 0.111757 0.114403 0.096300 0.125279 0.101098 0.101532 0.115611 0.115276 0.127273 0.136705 0.130095 0.124278 0.136834 0.157031 0.100226 0.141889 0.148585 0.148963 0.078744 0.127601 0.149252 0.095650 0.119180 0.138029 0.125783 0.104592 0.136158 0.116112 0.085828 0.086008 0.158056 0.105503 0.096185 0.125554 0.096869 0.069966 0.080980 0.081374 0.058670 0.047520 0.054820 0.069578 0.063685 0.059022 0.081059 0.064427 0.067352 0.085902 0.104944 0.054785 0.081185 0.112459 0.101943 0.050303 0.119398 0.156332 0.125554 0.038384 0.039641 0.014501 0.046651 0.084363 0.028896 0.023397 0.098203 0.031686 0.015186 0.055479 0.108349 0.036060 0.044148 0.155603 0.066772 0.099522 0.040626 0.097175 0.032026 0.023501 0.069376 0.056405 0.032339 0.029990 0.051585 0.021220 0.065695 0.074604 0.017620 0.029334 0.076437 0.026888 0.010802 0.035057 0.044210 0.023469 0.027364 0.083822 0.067620 0.024225 0.084857 0.068182 0.070293 0.049303 0.105719 0.093957 0.042559 0.106971 0.088259 0.116824 0.062574 0.110469 0.113362 0.100142 0.117244 0.110954 0.116447 0.098876 0.104964 0.063091 0.053949 0.074116 0.063974 0.050740 0.075776 0.098390 0.077136 0.043706 0.105985 0.153845 0.136249 0.110453 0.130365 0.108769 0.100392 0.140467 0.113834 0.051832 0.059519 0.114636 0.056974 0.083542 0.078342 0.131250 0.100123 0.115528 0.143797 0.131673 0.121912 0.118263 0.090514 0.113939 0.104066 0.107381 0.113460 0.119411 0.094815 0.123052 0.137276 0.142488 0.139087 0.135508 0.138200 0.139860 0.122103 0.134444 0.108336 0.115239 0.123393 0.124442 0.136594 0.135278 0.100181 0.130645 0.130297 0.140146 0.099621 0.124412 0.136726 0.115556 0.084156 0.108307 0.102573 0.103413 0.094906 0.160499 0.087303 0.090340 0.271835 0.291251 0.146707 0.284517 0.588405 0.263626 0.230647 0.242801 0.201802 0.130245 0.093762 0.154025 0.101862 0.030567 0.047724 0.106884 0.092786 0.044837 0.065216 0.038407
0.078563 0.110995 0.119195 0.147407 0.252914 0.310143 0.396442 0.107387 0.308855 0.371745 0.421854 0.442961 0.075935 0.095322 0.064342 0.071686 0.040440 0.033475 0.032176 0.049577 0.053531 0.061411 0.050817 0.085948 0.097432 0.094036 0.081269 0.086895 0.095325 0.109320 0.108072 0.123047 0.144975 0.138135 0.135594 0.112634 0.129260 0.130027 0.098998 0.075463 0.113597 0.117142 0.102825 0.096455 0.123834 0.171183 0.188150 0.182660 0.211498 0.200575 0.206600 0.250536 0.221253 0.169908 0.107205 0.213249 0.191661 0.081070 0.051151 0.046930 0.068385 0.149907 0.077633 0.062140 0.056406 0.122084 0.312850 0.249590 0.305746 0.604635 0.331092 0.263415 0.227893 0.263606 0.169495 0.109230 0.101892 0.119705 0.106921 0.073527 0.094674 0.122229 0.119757 0.107983 0.102420 0.086109 0.114660 0.089342 0.098482 0.119229 0.127184 0.127352 0.132365 0.117455 0.119576 0.140282 0.125384 0.082926 0.127355 0.125233 0.109795 0.060568 0.107590 0.103159 0.070781 0.106468 0.117738 0.121432 0.102723 0.119215 0.098562 0.088723 0.065234 0.128888 0.088651 0.088086 0.117827 0.091937 0.067609 0.096398 0.089465 0.060875 0.058534 0.068439 0.081859 0.069507 0.066229 0.093492 0.072002 0.080469 0.098490 0.111506 0.054680 0.082062 0.104793 0.101268 0.051983 0.114676 0.142130 0.119953 0.030274 0.030203 0.012251 0.048840 0.087844 0.027380 0.020162 0.079793 0.029758 0.013142 0.037662 0.083836 0.038511 0.034764 0.095111 0.044092 0.073722 0.025055 0.080252 0.025913 0.019448 0.064473 0.045834 0.027417 0.024274 0.039918 0.016336 0.052275 0.054030 0.010083 0.017065 0.054790 0.018878 0.008200 0.026660 0.037304 0.018931 0.021732 0.082547 0.060422 0.018551 0.067390 0.065305 0.060688 0.036071 0.082965 0.092746 0.034775 0.088670 0.071489 0.105588 0.054318 0.105579 0.104089 0.100587 0.126731 0.112664 0.115517 0.111073 0.115240 0.071595 0.061783 0.081574 0.074908 0.058014 0.078196 0.103915 0.074794 0.037586 0.098853 0.143001 0.119984 0.097769 0.123179 0.099725 0.092390 0.126732 0.103713 0.045248 0.050506 0.089878 0.045415 0.076683 0.067987 0.115025 0.091979 0.112455 0.137575 0.142921 0.127823 0.123200 0.091865 0.124345 0.109809 0.101443 0.102934 0.112642 0.088810 0.118685 0.124711 0.153269 0.135724 0.126528 0.126939 0.139127 0.114725 0.124536 0.102546 0.121053 0.120800 0.122812 0.129768 0.129297 0.085870 0.116480 0.120146 0.128555 0.080311 0.114568 0.129918 0.103769 0.075848 0.100240 0.107822 0.099655 0.089319 0.162898 0.100416 0.091622 0.256337 0.319917 0.165974 0.226663 0.542929 0.245149 0.209505 0.219586 0.191124 0.119999 0.084438 0.148156 0.098132 0.026165 0.039648 0.104101 0.084049 0.037985 0.065496 0.035930
0.078190 0.099148 0.208067 0.107582 0.205795 0.233578 0.337709 0.308855 0.014104 0.341837 0.437220 0.486815 0.505494 0.078238 0.088865 0.082990 0.087346 0.049437 0.020719 0.037077 0.064491 0.054777 0.036647 0.084511 0.113547 0.087873 0.069008 0.086603 0.082254 0.098999 0.077920 0.133071 0.136578 0.097956 0.115520 0.151320 0.125695 0.099557 0.150658 0.141809 0.116681 0.132967 0.163502 0.169165 0.136845 0.173830 0.228573 0.229142 0.194111 0.159179 0.186709 0.283399 0.170763 0.133268 0.079297 0.186892 0.171998 0.060889 0.044131 0.040432 0.051108 0.170001 0.069783 0.055514 0.048613 0.072345 0.191492 0.180645 0.148317 0.244633 0.159222 0.223755 0.231584 0.258690 0.194118 0.160627 0.188887 0.178221 0.134417 0.125132 0.154298 0.147133 0.114224 0.135320 0.128702 0.073977 0.122576 0.083068 0.093769 0.132528 0.126966 0.134233 0.138545 0.093336 0.097924 0.177375 0.153213 0.046795 0.148077 0.183901 0.126940 0.045576 0.138929 0.186240 0.065106 0.103324 0.191776 0.164014 0.086567 0.128182 0.195832 0.116158 0.044912 0.186587 0.158366 0.081738 0.121429 0.146508 0.128710 0.125582 0.139480 0.115891 0.124246 0.130015 0.112683 0.120973 0.152369 0.168098 0.074991 0.132523 0.206449 0.163268 0.046496 0.154165 0.207370 0.121688 0.057597 0.199164 0.203883 0.144839 0.026879 0.028277 0.010510 0.072445 0.113812 0.024766 0.028794 0.173535 0.040932 0.016158 0.079325 0.148329 0.035141 0.027688 0.136407 0.042644 0.091762 0.025157 0.093138 0.022721 0.017851 0.064669 0.035094 0.026158 0.022248 0.038205 0.015227 0.071821 0.069072 0.010726 0.025066 0.090096 0.020416 0.009031 0.041503 0.050125 0.017850 0.030320 0.119674 0.077730 0.020183 0.130663 0.085738 0.068560 0.042877 0.135939 0.107178 0.029931 0.110849 0.067701 0.130089 0.051694 0.098799 0.127766 0.138736 0.125309 0.104408 0.134890 0.152071 0.116090 0.097443 0.096455 0.121447 0.116553 0.072779 0.099006 0.145642 0.123839 0.032113 0.086663 0.197518 0.129359 0.072798 0.116685 0.076772 0.070571 0.157551 0.103345 0.037487 0.053614 0.124911 0.034640 0.067894 0.052973 0.109795 0.063850 0.079283 0.165549 0.148259 0.124468 0.129237 0.139689 0.113482 0.110434 0.134027 0.134229 0.092177 0.082182 0.140344 0.143650 0.131923 0.127517 0.092884 0.148425 0.112743 0.072168 0.117031 0.129877 0.088284 0.081860 0.126140 0.124406 0.100706 0.062338 0.087707 0.094461 0.111132 0.058904 0.115882 0.136473 0.088203 0.060011 0.094896 0.125997 0.117485 0.073726 0.146077 0.142732 0.104287 0.164619 0.209292 0.164905 0.144993 0.205310 0.107761 0.141087 0.160357 0.146832 0.091211 0.064674 0.202707 0.163230 0.024212 0.045359 0.215117 0.144411 0.030983 0.082636 0.033831
0.052320 0.076814 0.158593 0.100160 0.097354 0.228252 0.355928 0.371745 0.341837 0.022412 0.467167 0.555164 0.599551 0.603143 0.089090 0.098663 0.082128 0.094547 0.031199 0.031099 0.055064 0.068183 0.036879 0.082825 0.118367 0.095225 0.070582 0.082399 0.076926 0.101567 0.076449 0.118240 0.140021 0.110559 0.128451 0.153298 0.157137 0.148691 0.156334 0.151635 0.194225 0.169551 0.157511 0.241305 0.229228 0.210343 0.238028 0.325406 0.311770 0.183688 0.210084 0.361179 0.238844 0.156085 0.082594 0.216317 0.186799 0.047876 0.036874 0.032356 0.041880 0.174336 0.074437 0.059807 0.048338 0.080289 0.274115 0.221586 0.172839 0.310308 0.272460 0.327493 0.213462 0.212556 0.244796 0.201565 0.154022 0.168800 0.166384 0.143234 0.155538 0.151625 0.124485 0.131831 0.126324 0.068313 0.111954 0.082005 0.102168 0.138701 0.144616 0.141136 0.155087 0.115086 0.107622 0.172527 0.165658 0.053926 0.129208 0.177288 0.130003 0.040978 0.124991 0.182152 0.069779 0.108640 0.176499 0.151544 0.083154 0.114868 0.169600 0.102427 0.048951 0.170327 0.145880 0.079365 0.118727 0.135740 0.113277 0.122150 0.134359 0.108664 0.104109 0.123907 0.106543 0.099989 0.125197 0.157612 0.062737 0.101903 0.178072 0.147996 0.032692 0.112700 0.203788 0.109728 0.038382 0.144551 0.153034 0.086867 0.014189 0.016400 0.006133 0.031634 0.067801 0.015844 0.015078 0.114385 0.029353 0.011471 0.052255 0.112950 0.019143 0.016755 0.107029 0.028993 0.057705 0.016589 0.068896 0.015615 0.011709 0.049552 0.025386 0.017315 0.015048 0.026625 0.010149 0.050638 0.051151 0.007763 0.016692 0.065426 0.014690 0.006471 0.027698 0.034179 0.012001 0.019336 0.085272 0.059207 0.015947 0.095460 0.064800 0.053259 0.036632 0.125595 0.099155 0.024870 0.104391 0.068303 0.113373 0.043808 0.094108 0.124402 0.120562 0.111845 0.104419 0.133984 0.141060 0.116209 0.097446 0.102336 0.128524 0.115923 0.073524 0.100663 0.141594 0.123373 0.035225 0.083158 0.183382 0.131477 0.067977 0.119983 0.078216 0.066140 0.147738 0.112415 0.031044 0.044156 0.111472 0.031411 0.056970 0.048391 0.101924 0.054793 0.075743 0.161306 0.142334 0.119859 0.122549 0.131410 0.119824 0.110235 0.121237 0.129613 0.097603 0.077905 0.138531 0.150727 0.141632 0.131324 0.115526 0.155161 0.128959 0.083659 0.140149 0.148100 0.107441 0.092638 0.133499 0.128488 0.097921 0.058243 0.081483 0.090422 0.115584 0.067672 0.116709 0.135417 0.093781 0.069306 0.117649 0.140282 0.135167 0.103043 0.188413 0.159971 0.166634 0.291461 0.243270 0.172922 0.218599 0.286100 0.113620 0.159816 0.164708 0.131201 0.082659 0.052248 0.148223 0.118182 0.019023 0.025763 0.137785 0.098239 0.018889 0.053483 0.024861
0.031051 0.037881 0.113822 0.078627 0.119330 0.084232 0.411752 0.421854 0.437220 0.467167 0.039769 0.633251 0.618909 0.691144 0.651894 0.062591 0.058358 0.049333 0.037979 0.039603 0.027633 0.039345 0.045135 0.060029 0.072124 0.083627 0.080113 0.076499 0.077337 0.082384 0.085846 0.090886 0.115104 0.140009 0.130050 0.082863 0.124321 0.144221 0.069649 0.053788 0.135939 0.118338 0.084157 0.115012 0.176050 0.177855 0.154187 0.198612 0.257834 0.200498 0.186467 0.209111 0.184368 0.100154 0.060828 0.139735 0.099802 0.042813 0.035105 0.028668 0.036127 0.079530 0.060505 0.040567 0.037759 0.067647 0.214410 0.150794 0.179533 0.379544 0.344243 0.268778 0.144639 0.253872 0.209154 0.117026 0.075642 0.110929 0.119279 0.057499 0.059290 0.078946 0.085299 0.066387 0.067626 0.067820 0.090247 0.090936 0.097754 0.095069 0.105793 0.113219 0.110952 0.114487 0.119048 0.091802 0.096067 0.063693 0.072712 0.086682 0.079734 0.041051 0.084685 0.061773 0.059602 0.082897 0.070074 0.065594 0.061614 0.083521 0.047211 0.040981 0.043834 0.078291 0.047046 0.064513 0.094355 0.065113 0.036755 0.059383 0.051616 0.030956 0.026803 0.035384 0.049058 0.031367 0.028607 0.049279 0.045823 0.033993 0.045394 0.058621 0.028315 0.034427 0.064576 0.064802 0.026537 0.046624 0.058302 0.044396 0.013300 0.011458 0.005562 0.018511 0.028018 0.010214 0.011312 0.034525 0.019520 0.009422 0.023530 0.039220 0.014132 0.010926 0.043362 0.016478 0.029834 0.011194 0.041197 0.013943 0.010588 0.035981 0.029286 0.019201 0.016531 0.025827 0.011952 0.027561 0.027809 0.007515 0.010724 0.025272 0.010462 0.006611 0.018586 0.019981 0.008989 0.013094 0.037260 0.034384 0.010182 0.033813 0.043998 0.034825 0.021518 0.049962 0.055837 0.020552 0.062170 0.059774 0.073764 0.044329 0.092208 0.082295 0.058862 0.096374 0.098647 0.084857 0.069786 0.090811 0.044626 0.037020 0.048345 0.042984 0.029394 0.047611 0.073074 0.038229 0.028188 0.075869 0.094105 0.090274 0.069610 0.089643 0.077266 0.066332 0.082962 0.076969 0.028067 0.040419 0.062045 0.035898 0.076516 0.058097 0.090127 0.074942 0.081298 0.091649 0.095550 0.087992 0.094963 0.062402 0.106236 0.080251 0.068333 0.069304 0.094753 0.071012 0.082631 0.091765 0.116040 0.108094 0.128957 0.104253 0.121102 0.115248 0.114600 0.079837 0.110537 0.114602 0.080588 0.098426 0.102018 0.066484 0.084683 0.091172 0.099958 0.071771 0.091867 0.105949 0.106981 0.088173 0.131279 0.118551 0.086622 0.121750 0.209072 0.097023 0.122790 0.297832 0.280533 0.095017 0.125121 0.314815 0.174083 0.144939 0.140083 0.153075 0.097976 0.056094 0.076337 0.043801 0.014617 0.020358 0.046395 0.035613 0.016153 0.030986 0.023100
0.034499 0.024359 0.091928 0.043189 0.065672 0.061397 0.103126 0.442961 0.486815 0.555164 0.633251 0.046663 0.735822 0.688277 0.683423 0.663319 0.058102 0.061298 0.026541 0.049572 0.042005 0.030012 0.030551 0.058192 0.078181 0.077855 0.077926 0.090311 0.090399 0.092142 0.086054 0.112433 0.115783 0.115324 0.137628 0.135326 0.142315 0.161527 0.157648 0.104586 0.131222 0.164375 0.146975 0.141274 0.169813 0.205511 0.219097 0.193488 0.193531 0.176916 0.130439 0.179883 0.117185 0.080635 0.049523 0.094748 0.072103 0.033901 0.021848 0.018440 0.027378 0.069757 0.050259 0.036909 0.034926 0.045060 0.108708 0.108651 0.115558 0.199746 0.219455 0.227010 0.194447 0.289040 0.215444 0.144669 0.183704 0.224640 0.177555 0.117441 0.136869 0.150582 0.114867 0.113698 0.114686 0.095188 0.122543 0.101858 0.115902 0.119253 0.126113 0.131516 0.137691 0.115236 0.119248 0.152325 0.100494 0.049384 0.119426 0.124803 0.077769 0.051744 0.134900 0.121738 0.061830 0.115237 0.152566 0.103696 0.074614 0.119645 0.131473 0.088117 0.058483 0.147634 0.118512 0.083922 0.125264 0.130513 0.095107 0.122271 0.128278 0.096903 0.093072 0.113611 0.112426 0.103288 0.111194 0.129144 0.075675 0.107171 0.144977 0.119924 0.049679 0.118519 0.150368 0.100690 0.052010 0.125227 0.129529 0.083413 0.018796 0.018476 0.008115 0.032993 0.063748 0.019355 0.017093 0.087073 0.034254 0.011770 0.027607 0.070343 0.015783 0.010797 0.061600 0.024763 0.048935 0.016769 0.055210 0.019884 0.014076 0.043690 0.030227 0.020770 0.017045 0.020788 0.009500 0.032553 0.031559 0.006403 0.014713 0.047645 0.013073 0.006799 0.023387 0.032044 0.012182 0.021212 0.091843 0.063338 0.017890 0.090997 0.094213 0.060422 0.028217 0.103300 0.092223 0.029886 0.083963 0.072440 0.105624 0.054295 0.102305 0.112657 0.114104 0.121384 0.126427 0.130852 0.139655 0.140996 0.098878 0.084817 0.107489 0.099101 0.050859 0.082705 0.115099 0.076621 0.033160 0.083200 0.151482 0.108245 0.083289 0.109037 0.084271 0.080364 0.119820 0.081037 0.028969 0.039641 0.090011 0.037235 0.067575 0.062998 0.098761 0.077990 0.100737 0.140256 0.136706 0.124007 0.129832 0.128337 0.138460 0.122880 0.133363 0.125443 0.118177 0.099952 0.128298 0.125923 0.130035 0.123378 0.100798 0.121119 0.114538 0.089962 0.125232 0.124689 0.118225 0.111289 0.119017 0.117111 0.112917 0.078001 0.102781 0.114986 0.114460 0.069558 0.121190 0.145511 0.116847 0.090228 0.145067 0.175051 0.132717 0.145343 0.243167 0.204054 0.160085 0.222912 0.252214 0.138807 0.114121 0.186931 0.148590 0.160170 0.161247 0.181376 0.114495 0.075254 0.163642 0.138358 0.023662 0.036624 0.143647 0.098303 0.030091 0.060547 0.030862
0.038351 0.020797 0.060361 0.023452 0.047583 0.029344 0.067090 0.075935 0.505494 0.599551 0.618909 0.735822 0.046581 0.730654 0.654944 0.687578 0.653338 0.058741 0.036871 0.044934 0.076638 0.034462 0.015769 0.033590 0.067369 0.061162 0.055266 0.074061 0.070849 0.083968 0.054242 0.107928 0.113431 0.075437 0.098125 0.189493 0.173749 0.124920 0.238462 0.268735 0.203331 0.194517 0.257898 0.299917 0.222430 0.192875 0.287304 0.331988 0.247013 0.128421 0.111690 0.219348 0.087844 0.057146 0.037601 0.083328 0.069352 0.023749 0.015064 0.013202 0.018412 0.066960 0.037098 0.027765 0.025088 0.029619 0.087438 0.119041 0.082159 0.130149 0.143381 0.224409 0.205306 0.239692 0.254054 0.228565 0.262291 0.281435 0.221540 0.219535 0.251526 0.207750 0.139588 0.181855 0.160797 0.084829 0.129813 0.082889 0.102233 0.136366 0.130529 0.143411 0.164793 0.103958 0.096236 0.202349 0.144717 0.032217 0.149818 0.209074 0.103541 0.036958 0.179746 0.214285 0.052645 0.105511 0.240451 0.190143 0.074019 0.132975 0.250795 0.140016 0.041516 0.214484 0.218712 0.095075 0.128986 0.194738 0.181674 0.173563 0.190060 0.172187 0.200668 0.232054 0.163272 0.177611 0.248613 0.266455 0.071929 0.164689 0.296029 0.189341 0.034077 0.180600 0.261176 0.110704 0.037379 0.175938 0.154961 0.085565 0.012091 0.015386 0.005655 0.033926 0.082454 0.015681 0.010554 0.116296 0.031723 0.007674 0.027451 0.096452 0.011752 0.008659 0.089691 0.024624 0.061864 0.015604 0.064364 0.014557 0.010246 0.040869 0.019655 0.015034 0.011710 0.016308 0.007031 0.041674 0.034631 0.004587 0.013015 0.061141 0.010619 0.004966 0.026378 0.036998 0.010341 0.022146 0.116339 0.066241 0.013899 0.128261 0.099056 0.064857 0.030747 0.159166 0.121405 0.024948 0.116368 0.074722 0.142478 0.052177 0.100351 0.140798 0.156382 0.128708 0.121690 0.179402 0.213953 0.171098 0.149214 0.157382 0.193784 0.184812 0.096902 0.135436 0.208869 0.165376 0.034297 0.088017 0.216054 0.130429 0.066493 0.119725 0.069805 0.056456 0.132946 0.085299 0.019456 0.029808 0.104277 0.024763 0.049060 0.045070 0.096317 0.048846 0.067715 0.164276 0.153329 0.117311 0.131168 0.190830 0.147475 0.126024 0.170883 0.180863 0.111576 0.086667 0.159774 0.164680 0.138217 0.118409 0.087769 0.164936 0.122868 0.068356 0.143404 0.180732 0.100342 0.081993 0.142838 0.131311 0.093908 0.063688 0.092879 0.101790 0.119660 0.053198 0.126572 0.157760 0.099147 0.066566 0.134411 0.199924 0.176004 0.131545 0.212161 0.261724 0.224765 0.199808 0.190167 0.193635 0.172264 0.151437 0.105812 0.150989 0.163663 0.145556 0.081951 0.052210 0.207691 0.193093 0.021922 0.036319 0.234339 0.152091 0.022389 0.066524 0.026323
0.041333 0.025653 0.043891 0.014230 0.026163 0.029045 0.062050 0.095322 0.078238 0.603143 0.691144 0.688277 0.730654 0.054171 0.726670 0.655500 0.683564 0.646795 0.061734 0.111890 0.081192 0.075395 0.034275 0.027234 0.043122 0.061397 0.060587 0.071990 0.081876 0.087081 0.081290 0.092769 0.123070 0.117825 0.115567 0.111186 0.185756 0.154547 0.106302 0.169594 0.257766 0.180074 0.157810 0.262511 0.294228 0.214619 0.222378 0.350212 0.322163 0.171863 0.119808 0.204332 0.126553 0.069639 0.051868 0.096693 0.074879 0.033028 0.017045 0.016199 0.026307 0.058619 0.048941 0.034554 0.033265 0.041291 0.123674 0.134963 0.143925 0.176553 0.247026 0.271572 0.204226 0.267934 0.303748 0.234457 0.162928 0.213052 0.203061 0.146860 0.141815 0.150654 0.142322 0.135743 0.128862 0.104138 0.125355 0.105265 0.128335 0.135753 0.140943 0.151539 0.168482 0.154414 0.129861 0.158713 0.145374 0.055815 0.107673 0.163765 0.105567 0.050978 0.129810 0.138263 0.066768 0.095556 0.124651 0.117248 0.072507 0.110609 0.109076 0.074460 0.056032 0.132269 0.107097 0.078598 0.126688 0.125246 0.088211 0.112917 0.104017 0.077965 0.076871 0.108830 0.103742 0.080194 0.101639 0.149896 0.066997 0.073841 0.137209 0.120511 0.036969 0.075957 0.142407 0.083320 0.031168 0.074652 0.086020 0.048938 0.010920 0.012670 0.005242 0.016065 0.032521 0.010873 0.006551 0.033878 0.016874 0.006266 0.011320 0.031898 0.008180 0.005787 0.039096 0.016127 0.029660 0.013040 0.040314 0.014569 0.010380 0.028631 0.020457 0.015168 0.011492 0.014241 0.006154 0.020697 0.018811 0.003980 0.009331 0.024657 0.007822 0.004287 0.013399 0.020151 0.008193 0.013866 0.049431 0.038635 0.012305 0.056913 0.064327 0.045540 0.020308 0.079104 0.074711 0.024993 0.079230 0.077779 0.104165 0.053795 0.104377 0.110940 0.098021 0.128066 0.137749 0.151574 0.151715 0.143832 0.092051 0.082798 0.110808 0.097313 0.059723 0.089019 0.145832 0.101520 0.042489 0.093793 0.171422 0.133703 0.094393 0.124930 0.098675 0.079956 0.105592 0.086192 0.026519 0.029487 0.076268 0.041335 0.072299 0.075085 0.112512 0.083073 0.100327 0.139473 0.133693 0.121401 0.122867 0.127176 0.148924 0.114733 0.109885 0.131521 0.135709 0.105275 0.120076 0.142899 0.142341 0.121104 0.121056 0.156813 0.148052 0.111655 0.157917 0.148775 0.142091 0.128449 0.131943 0.143816 0.120858 0.088228 0.120624 0.131333 0.125003 0.083300 0.125896 0.156829 0.135170 0.114533 0.183337 0.200590 0.196689 0.243087 0.301435 0.199488 0.228535 0.267655 0.194796 0.132456 0.143018 0.166374 0.138191 0.148560 0.156346 0.138692 0.088495 0.062391 0.110279 0.069296 0.015436 0.024138 0.075675 0.055805 0.022099 0.033887 0.025507
0.041756 0.024065 0.044177 0.014651 0.017375 0.019058 0.062113 0.064342 0.088865 0.089090 0.651894 0.683423 0.654944 0.726670 0.056353 0.691448 0.641900 0.656929 0.590303 0.071432 0.145246 0.087391 0.063795 0.050441 0.032642 0.049148 0.064825 0.074395 0.082512 0.084528 0.090750 0.089151 0.100017 0.116289 0.110254 0.060823 0.108582 0.130855 0.060113 0.051745 0.150046 0.132888 0.079188 0.103983 0.205425 0.179885 0.130976 0.176197 0.205938 0.137210 0.085838 0.119862 0.108816 0.074803 0.055868 0.094326 0.075354 0.040245 0.023017 0.021293 0.037433 0.062092 0.058817 0.040035 0.042309 0.046590 0.107601 0.105290 0.127459 0.145328 0.201773 0.188444 0.109046 0.223473 0.204256 0.105252 0.072487 0.127773 0.133486 0.063634 0.067420 0.088347 0.083740 0.071350 0.071758 0.076479 0.081981 0.083368 0.099327 0.098740 0.105991 0.120361 0.113885 0.125962 0.114157 0.084379 0.075577 0.043199 0.065547 0.080228 0.066138 0.047075 0.094296 0.054992 0.043517 0.076117 0.056754 0.049379 0.043993 0.071037 0.037491 0.027251 0.034199 0.068823 0.035492 0.040949 0.080719 0.064022 0.029076 0.057713 0.041754 0.027961 0.024453 0.032787 0.050933 0.032821 0.027957 0.050520 0.038227 0.030278 0.041132 0.045022 0.025575 0.031156 0.060780 0.047730 0.023282 0.037114 0.044646 0.038508 0.010498 0.012494 0.005670 0.016124 0.026191 0.009707 0.006065 0.022878 0.013220 0.005502 0.008810 0.021322 0.006780 0.005045 0.025699 0.012213 0.023788 0.011885 0.034278 0.015512 0.011492 0.028823 0.022990 0.017730 0.011700 0.013613 0.006108 0.016893 0.014829 0.003554 0.008937 0.019537 0.007089 0.004094 0.011808 0.016870 0.007021 0.011404 0.032908 0.027536 0.009543 0.032295 0.043712 0.029969 0.012596 0.040956 0.046117 0.019148 0.051641 0.056016 0.064327 0.038410 0.082282 0.071308 0.052445 0.094348 0.104031 0.084783 0.072646 0.091944 0.037120 0.029160 0.040766 0.032494 0.020544 0.033324 0.058395 0.030561 0.023681 0.056089 0.097111 0.092076 0.082765 0.092647 0.089449 0.078284 0.085209 0.070458 0.026351 0.028325 0.055793 0.041242 0.085724 0.088064 0.098903 0.084546 0.096301 0.099500 0.098402 0.092795 0.092749 0.059846 0.101614 0.070430 0.060869 0.067969 0.101563 0.083764 0.080249 0.078411 0.097192 0.086372 0.099581 0.089296 0.106512 0.098330 0.114090 0.073933 0.113935 0.113682 0.089894 0.105179 0.117502 0.092557 0.114660 0.120692 0.106909 0.083022 0.103813 0.133193 0.130783 0.117221 0.183744 0.194063 0.142264 0.215660 0.265388 0.122700 0.136305 0.156704 0.145946 0.068795 0.065078 0.108233 0.128940 0.109520 0.114596 0.121573 0.084688 0.055337 0.067638 0.036333 0.011643 0.018752 0.042086 0.031859 0.019213 0.028688 0.026375
0.045973 0.018791 0.055334 0.018048 0.020417 0.014561 0.034610 0.071686 0.082990 0.098663 0.062591 0.663319 0.687578 0.655500 0.691448 0.053023 0.682311 0.634613 0.556053 0.527429 0.059164 0.098374 0.044072 0.072817 0.057403 0.038078 0.045214 0.075847 0.073423 0.093381 0.081123 0.134836 0.126381 0.085993 0.128003 0.153452 0.118688 0.141110 0.225343 0.146334 0.135557 0.188293 0.170319 0.144857 0.162962 0.184452 0.177584 0.166791 0.132978 0.082816 0.078045 0.117696 0.068772 0.063744 0.049177 0.084522 0.067084 0.030040 0.021774 0.021206 0.030645 0.069934 0.050192 0.038111 0.041650 0.042901 0.087636 0.097145 0.088423 0.110657 0.116930 0.155044 0.123922 0.206594 0.162108 0.125433 0.152648 0.218572 0.176740 0.137744 0.179441 0.203007 0.119973 0.143273 0.141454 0.095594 0.121596 0.086155 0.109489 0.135578 0.128784 0.141091 0.137456 0.101368 0.107065 0.154228 0.091604 0.032973 0.134706 0.139318 0.074843 0.058130 0.172883 0.138329 0.046953 0.117582 0.177743 0.115598 0.073510 0.127570 0.157507 0.097137 0.052610 0.181703 0.140258 0.081232 0.136379 0.148664 0.120043 0.152240 0.152382 0.114898 0.124831 0.153355 0.121729 0.115781 0.143786 0.158277 0.064550 0.129268 0.182018 0.121397 0.041159 0.139122 0.165908 0.089885 0.051792 0.151637 0.130770 0.090264 0.018202 0.026019 0.009951 0.044381 0.094560 0.024123 0.015996 0.112970 0.036284 0.010192 0.028966 0.088524 0.015912 0.010129 0.083059 0.029571 0.070522 0.022208 0.077130 0.025982 0.017937 0.056362 0.028959 0.023291 0.015406 0.021425 0.010178 0.047419 0.043095 0.006780 0.020438 0.064719 0.014331 0.006673 0.031246 0.043440 0.013961 0.029482 0.110837 0.073768 0.017194 0.111023 0.092758 0.063683 0.031238 0.140055 0.122516 0.033307 0.118154 0.078308 0.127993 0.058954 0.108566 0.135866 0.129750 0.134315 0.119518 0.126963 0.158663 0.157643 0.106559 0.092205 0.134557 0.125614 0.058157 0.088853 0.127856 0.092263 0.033471 0.085988 0.167391 0.112096 0.070699 0.103740 0.072467 0.063349 0.123709 0.080428 0.027276 0.039433 0.097870 0.031176 0.075443 0.069604 0.099285 0.066497 0.089928 0.151826 0.141699 0.116006 0.126786 0.138492 0.123483 0.109617 0.132111 0.141727 0.117551 0.109168 0.146710 0.129088 0.119395 0.112350 0.083540 0.122411 0.108060 0.077028 0.120447 0.118378 0.094066 0.096208 0.129702 0.117734 0.104417 0.082488 0.102138 0.105159 0.120450 0.078524 0.133153 0.164095 0.121043 0.087503 0.169728 0.237126 0.170199 0.133941 0.211204 0.190896 0.118406 0.111905 0.141274 0.119598 0.104735 0.109672 0.106809 0.118391 0.123993 0.130151 0.091921 0.064815 0.161232 0.162143 0.027236 0.050316 0.212174 0.144193 0.032294 0.084889 0.038832
0.049583 0.017393 0.069485 0.021848 0.032422 0.025589 0.026537 0.040440 0.087346 0.082128 0.058358 0.058102 0.653338 0.683564 0.641900 0.682311 0.052827 0.672299 0.591733 0.579773 0.555399 0.049429 0.051064 0.049707 0.069300 0.048062 0.029180 0.045980 0.063360 0.082405 0.058868 0.132894 0.155331 0.078179 0.090835 0.221883 0.201092 0.110138 0.229976 0.323400 0.249201 0.195293 0.255088 0.347588 0.267534 0.190871 0.238138 0.323207 0.205057 0.073658 0.077869 0.172479 0.064828 0.054888 0.039173 0.070973 0.059902 0.024656 0.017037 0.016422 0.022176 0.059156 0.037310 0.033314 0.032737 0.034320 0.087078 0.113615 0.080450 0.110997 0.120266 0.204443 0.181534 0.218435 0.236362 0.218421 0.238552 0.273667 0.230192 0.232610 0.274196 0.247745 0.154611 0.204682 0.181231 0.092757 0.141387 0.084018 0.114139 0.163207 0.149508 0.163055 0.180884 0.105485 0.105947 0.233414 0.153872 0.029154 0.182720 0.233075 0.102913 0.046461 0.197157 0.209502 0.050060 0.104405 0.229975 0.178585 0.082994 0.148066 0.249485 0.153732 0.052709 0.238605 0.223813 0.105281 0.150414 0.191043 0.174063 0.185877 0.193955 0.152937 0.190457 0.245338 0.165848 0.159221 0.246606 0.261352 0.071025 0.161665 0.268470 0.183850 0.033913 0.166665 0.222256 0.107124 0.039655 0.163232 0.143607 0.086611 0.012806 0.018863 0.007143 0.033421 0.074365 0.016596 0.009672 0.104193 0.030250 0.007821 0.025370 0.090133 0.011532 0.008420 0.085775 0.027601 0.067135 0.020861 0.082974 0.021643 0.015195 0.056129 0.025976 0.020958 0.014917 0.019275 0.008000 0.050187 0.041718 0.005486 0.017731 0.066989 0.012961 0.005649 0.031803 0.043316 0.012096 0.026124 0.114616 0.068622 0.014005 0.124468 0.098389 0.062810 0.028572 0.165910 0.131390 0.030094 0.138177 0.088467 0.164413 0.065094 0.114374 0.161192 0.176886 0.139595 0.120021 0.171250 0.202721 0.183722 0.155557 0.146699 0.191322 0.198425 0.101545 0.133762 0.207764 0.167139 0.037752 0.094373 0.217869 0.133886 0.063825 0.111784 0.069664 0.051426 0.132172 0.087438 0.022168 0.032224 0.107182 0.027530 0.065668 0.055088 0.101019 0.055219 0.072979 0.167043 0.159074 0.121913 0.129062 0.184829 0.151348 0.129351 0.166910 0.192874 0.128998 0.107298 0.168394 0.172401 0.150040 0.124863 0.083765 0.187274 0.138976 0.069158 0.149802 0.178570 0.102137 0.086539 0.169278 0.146983 0.102204 0.075132 0.114633 0.120591 0.147369 0.071717 0.157397 0.191000 0.122935 0.093329 0.180362 0.253805 0.225220 0.146994 0.213965 0.241205 0.189273 0.176692 0.163987 0.175500 0.161945 0.134904 0.099798 0.142842 0.151919 0.127048 0.079129 0.055236 0.194739 0.176809 0.023085 0.045457 0.238667 0.165880 0.028729 0.087413 0.038514
0.060459 0.020349 0.075282 0.030200 0.044906 0.048061 0.053002 0.033475 0.049437 0.094547 0.049333 0.061298 0.058741 0.646795 0.656929 0.634613 0.672299 0.043580 0.668335 0.631356 0.623641 0.574307 0.038482 0.081617 0.064086 0.067513 0.047714 0.042883 0.064419 0.107416 0.084336 0.124522 0.173121 0.129416 0.097499 0.126862 0.201569 0.138678 0.094983 0.147786 0.265704 0.154422 0.115804 0.257525 0.294998 0.173501 0.138233 0.271323 0.254144 0.110670 0.096707 0.188232 0.116770 0.080598 0.062127 0.105452 0.098754 0.046595 0.027784 0.029061 0.047812 0.097623 0.069488 0.059494 0.061672 0.060339 0.135880 0.145793 0.124530 0.154210 0.179903 0.220430 0.157611 0.212290 0.240083 0.182285 0.142021 0.188121 0.186347 0.143964 0.134986 0.146607 0.127701 0.134164 0.121775 0.083832 0.131502 0.096994 0.117013 0.142097 0.138871 0.150809 0.167393 0.136724 0.121566 0.177204 0.143373 0.039157 0.126966 0.166702 0.101726 0.049506 0.118841 0.134005 0.050694 0.084637 0.123562 0.108370 0.075524 0.110562 0.118079 0.074505 0.045652 0.133481 0.099137 0.069790 0.107646 0.112187 0.087838 0.090177 0.097934 0.080343 0.076904 0.097662 0.094284 0.080078 0.100273 0.134473 0.060547 0.075834 0.131435 0.114329 0.032019 0.084772 0.122855 0.085427 0.036269 0.102217 0.113322 0.074896 0.014649 0.022988 0.008716 0.027687 0.056141 0.017045 0.008995 0.059179 0.027856 0.009488 0.018453 0.063413 0.013712 0.008346 0.069190 0.028913 0.059644 0.023008 0.084452 0.028266 0.020142 0.069529 0.039441 0.030433 0.019564 0.027213 0.010710 0.054265 0.045312 0.006423 0.019601 0.053859 0.013295 0.005828 0.024524 0.038316 0.012929 0.020779 0.080995 0.060986 0.013413 0.075466 0.069113 0.048899 0.019986 0.098062 0.096957 0.027562 0.105002 0.079389 0.122965 0.055183 0.115495 0.131730 0.114269 0.116804 0.106033 0.123934 0.130741 0.127041 0.086908 0.082687 0.111368 0.102097 0.059278 0.082838 0.129260 0.099040 0.035360 0.082856 0.170232 0.130502 0.080894 0.121443 0.090399 0.070933 0.119293 0.094605 0.032432 0.037735 0.103374 0.046875 0.101422 0.085524 0.119496 0.082486 0.097742 0.137571 0.129149 0.112698 0.110731 0.119122 0.135100 0.108581 0.109086 0.131910 0.127593 0.100519 0.128827 0.130189 0.124357 0.107735 0.082801 0.148324 0.128126 0.091647 0.140491 0.149188 0.123014 0.111925 0.148093 0.145502 0.123376 0.096232 0.137168 0.139512 0.157597 0.092040 0.145569 0.184314 0.153580 0.132211 0.199428 0.215208 0.201196 0.176210 0.226275 0.177617 0.153144 0.158633 0.158248 0.120963 0.120645 0.132590 0.124783 0.132498 0.129592 0.109908 0.083076 0.060089 0.126269 0.089738 0.019550 0.039257 0.116213 0.087400 0.030036 0.065573 0.038893
0.043438 0.019959 0.046484 0.029416 0.043319 0.047637 0.049636 0.032176 0.020719 0.031199 0.037979 0.026541 0.036871 0.061734 0.590303 0.556053 0.591733 0.668335 0.026026 0.688344 0.614295 0.644107 0.540864 0.040586 0.112263 0.069945 0.066937 0.054222 0.062290 0.070017 0.087713 0.084913 0.094975 0.118195 0.104231 0.062976 0.094177 0.106894 0.051682 0.035613 0.100031 0.092764 0.048324 0.062981 0.126202 0.104675 0.061050 0.085645 0.124890 0.090345 0.069255 0.087787 0.091539 0.070746 0.066350 0.101946 0.082261 0.055158 0.032514 0.033207 0.053294 0.073359 0.076162 0.057775 0.070276 0.060030 0.098364 0.102267 0.117638 0.113097 0.126080 0.102012 0.061267 0.111902 0.089084 0.050876 0.045262 0.067107 0.084055 0.039471 0.042908 0.061765 0.059131 0.052872 0.054028 0.067507 0.073720 0.085641 0.091754 0.075003 0.075291 0.087018 0.088929 0.106547 0.104440 0.072468 0.057677 0.041365 0.068431 0.070316 0.057425 0.053880 0.091712 0.045113 0.037816 0.060177 0.050283 0.040332 0.042767 0.075757 0.034319 0.024583 0.036788 0.068567 0.033383 0.042316 0.086283 0.067469 0.030669 0.049671 0.034273 0.023965 0.019690 0.023231 0.039293 0.026182 0.022716 0.034085 0.033627 0.027722 0.030710 0.035578 0.026273 0.039738 0.054821 0.054039 0.033157 0.051631 0.059086 0.054248 0.018964 0.025405 0.011698 0.028895 0.044222 0.016221 0.009983 0.038664 0.025871 0.010138 0.016635 0.037665 0.013168 0.009703 0.042958 0.026427 0.045161 0.024641 0.058709 0.032865 0.026016 0.055988 0.046940 0.038680 0.026151 0.029351 0.013167 0.038879 0.029811 0.006787 0.019268 0.032972 0.012984 0.007187 0.023152 0.031023 0.012037 0.020581 0.046671 0.036776 0.012890 0.041397 0.048657 0.037148 0.017588 0.052173 0.053758 0.029429 0.067806 0.068749 0.075539 0.050444 0.097937 0.078248 0.053644 0.083026 0.088792 0.069269 0.059059 0.074314 0.027383 0.020306 0.029485 0.021054 0.014858 0.025199 0.044289 0.021835 0.021717 0.051560 0.079494 0.079719 0.073440 0.082040 0.079720 0.067541 0.076999 0.064462 0.034675 0.039560 0.065131 0.050499 0.112697 0.102691 0.101647 0.093139 0.095443 0.086747 0.076458 0.069080 0.073758 0.047397 0.082182 0.058307 0.054107 0.061891 0.090941 0.083329 0.069132 0.061583 0.070140 0.061059 0.071310 0.063202 0.076845 0.075004 0.086510 0.055208 0.088961 0.097528 0.072865 0.080744 0.106494 0.105416 0.132480 0.121933 0.109575 0.093327 0.101834 0.135293 0.158462 0.143266 0.183726 0.165756 0.115533 0.130915 0.139655 0.075852 0.080427 0.073702 0.080633 0.045544 0.044239 0.072464 0.100311 0.088843 0.089167 0.096195 0.077916 0.057862 0.065206 0.033869 0.014768 0.029407 0.052312 0.040564 0.029098 0.045151 0.042660
0.070332 0.034338 0.098805 0.043499 0.060485 0.084793 0.062674 0.049577 0.037077 0.031099 0.039603 0.049572 0.044934 0.111890 0.071432 0.527429 0.579773 0.631356 0.688344 0.005486 0.647129 0.605499 0.567333 0.451243 0.033915 0.124138 0.078396 0.074720 0.076902 0.079935 0.095208 0.150544 0.174009 0.146567 0.179672 0.215032 0.178795 0.167944 0.220778 0.145747 0.157578 0.174959 0.137389 0.127499 0.140756 0.140549 0.118408 0.138335 0.139036 0.097727 0.106774 0.134873 0.101597 0.086510 0.088682 0.116949 0.107247 0.066223 0.050061 0.049437 0.063144 0.112116 0.089452 0.073896 0.099122 0.077452 0.115562 0.130021 0.117778 0.117468 0.123105 0.138190 0.120943 0.194252 0.155310 0.115005 0.137293 0.186804 0.161957 0.109350 0.141292 0.210130 0.135920 0.143755 0.182534 0.172929 0.155432 0.131261 0.138243 0.141586 0.132870 0.157364 0.157447 0.126158 0.143439 0.176249 0.117643 0.071431 0.186943 0.170314 0.095097 0.110547 0.190156 0.141223 0.072410 0.121426 0.171671 0.126296 0.112353 0.191478 0.149378 0.108739 0.121099 0.214871 0.144450 0.127253 0.206886 0.157061 0.124544 0.183314 0.158717 0.103808 0.113309 0.150318 0.117290 0.098680 0.120242 0.137554 0.081112 0.107761 0.131989 0.118458 0.065880 0.138589 0.129739 0.100502 0.089506 0.140024 0.134991 0.122159 0.044038 0.052164 0.025556 0.072831 0.104988 0.033167 0.030509 0.137655 0.077983 0.023758 0.054986 0.120839 0.032179 0.025251 0.106890 0.055391 0.084791 0.056497 0.119323 0.066049 0.053215 0.103001 0.070254 0.065850 0.042892 0.050285 0.025428 0.089852 0.076381 0.016870 0.056006 0.098423 0.032253 0.017458 0.070524 0.077738 0.025396 0.053719 0.126257 0.086809 0.026921 0.112770 0.103492 0.067669 0.047496 0.140209 0.134527 0.068967 0.143426 0.109481 0.162075 0.105579 0.156792 0.146279 0.136622 0.152337 0.138121 0.129012 0.143886 0.181396 0.100673 0.081936 0.129127 0.122707 0.063014 0.098521 0.144040 0.093007 0.057945 0.116484 0.167413 0.127293 0.095897 0.120752 0.089803 0.079390 0.127438 0.100699 0.051007 0.082446 0.132823 0.065974 0.125344 0.097290 0.120572 0.099244 0.103290 0.135159 0.129650 0.111550 0.128802 0.129907 0.154674 0.124864 0.141821 0.158254 0.152612 0.149076 0.149109 0.142515 0.137856 0.126512 0.109984 0.123804 0.118271 0.103479 0.138200 0.120699 0.108683 0.134976 0.148713 0.128146 0.139971 0.149854 0.154005 0.143947 0.156597 0.127730 0.164260 0.191580 0.186249 0.153248 0.189840 0.210424 0.173532 0.141547 0.179195 0.162969 0.122766 0.112352 0.130025 0.116238 0.109165 0.113321 0.129187 0.133471 0.126244 0.125861 0.108332 0.089993 0.169964 0.159515 0.052178 0.110253 0.231751 0.172171 0.071826 0.134977 0.081978
0.054043 0.015119 0.080815 0.024287 0.040371 0.058265 0.079757 0.053531 0.064491 0.055064 0.027633 0.042005 0.076638 0.081192 0.145246 0.059164 0.555399 0.623641 0.614295 0.647129 0.000372 0.621386 0.580280 0.495370 0.339415 0.028391 0.125793 0.097989 0.096834 0.134279 0.081770 0.166005 0.222175 0.129889 0.130815 0.267711 0.292550 0.169675 0.216690 0.280753 0.288090 0.186163 0.164396 0.266410 0.209247 0.140899 0.154989 0.243838 0.166588 0.060288 0.059461 0.142578 0.066705 0.055153 0.037458 0.066997 0.069663 0.029144 0.015469 0.017608 0.025035 0.067552 0.039396 0.034179 0.037917 0.036922 0.085502 0.112338 0.072458 0.095022 0.092518 0.155484 0.138558 0.181113 0.204334 0.178388 0.204408 0.261906 0.216510 0.213141 0.267027 0.255064 0.156656 0.216826 0.211555 0.110507 0.163020 0.099617 0.109953 0.159057 0.152234 0.163846 0.190161 0.111437 0.119089 0.244849 0.168847 0.038055 0.180163 0.216506 0.103190 0.047097 0.171377 0.177881 0.046684 0.096047 0.197774 0.155571 0.085997 0.156584 0.202566 0.127272 0.057580 0.215626 0.180426 0.097261 0.156043 0.168206 0.147823 0.179280 0.195719 0.140772 0.159638 0.220897 0.155626 0.142500 0.207567 0.240499 0.073112 0.139812 0.236708 0.177606 0.039395 0.153676 0.194804 0.108564 0.044844 0.158410 0.149506 0.097961 0.014923 0.022586 0.008961 0.033163 0.072176 0.016763 0.010682 0.108938 0.034198 0.008890 0.028627 0.100578 0.014329 0.009999 0.093054 0.029948 0.066128 0.025919 0.094487 0.027369 0.020399 0.063729 0.035200 0.027722 0.018875 0.024565 0.009487 0.059687 0.045503 0.006314 0.022359 0.074639 0.014937 0.006641 0.038810 0.053431 0.013737 0.026647 0.122086 0.073891 0.015335 0.113684 0.087455 0.056922 0.025093 0.138995 0.115095 0.030883 0.110086 0.075350 0.146172 0.062200 0.115570 0.141155 0.158720 0.132788 0.115773 0.147630 0.177627 0.175029 0.138436 0.132772 0.173938 0.182999 0.096109 0.122658 0.197340 0.157001 0.039270 0.081985 0.199972 0.126770 0.064585 0.110488 0.066283 0.052426 0.128217 0.088401 0.026441 0.038328 0.109151 0.029877 0.063920 0.049282 0.093207 0.057443 0.068122 0.147135 0.138758 0.124604 0.131739 0.167021 0.148835 0.133155 0.162520 0.174821 0.126611 0.101535 0.159873 0.161004 0.143234 0.119408 0.069233 0.149486 0.118373 0.061393 0.143241 0.177174 0.095296 0.085995 0.170373 0.152047 0.111119 0.080767 0.119317 0.127279 0.160733 0.074680 0.168602 0.211936 0.139720 0.093072 0.157843 0.220025 0.189322 0.106876 0.174252 0.194414 0.129731 0.127882 0.148216 0.158482 0.145956 0.131023 0.104800 0.140724 0.133995 0.112041 0.072084 0.057512 0.192065 0.165836 0.027024 0.053414 0.240899 0.158333 0.032397 0.095611 0.043543
0.047142 0.020281 0.061008 0.032729 0.048008 0.057525 0.082408 0.061411 0.054777 0.068183 0.039345 0.030012 0.034462 0.075395 0.087391 0.098374 0.049429 0.574307 0.644107 0.605499 0.621386 0.000008 0.592850 0.573347 0.410613 0.240105 0.022750 0.163818 0.121193 0.163550 0.115918 0.128701 0.162972 0.158757 0.125912 0.118548 0.193896 0.164745 0.075793 0.090946 0.191727 0.112716 0.056921 0.113417 0.154975 0.107084 0.083338 0.159408 0.160577 0.085100 0.072765 0.136551 0.106560 0.079678 0.069222 0.107938 0.093810 0.056617 0.032620 0.034173 0.054278 0.094913 0.078852 0.060589 0.068484 0.063145 0.113395 0.131122 0.107518 0.113334 0.128784 0.142089 0.098209 0.133758 0.139541 0.097986 0.089603 0.119956 0.127153 0.100344 0.098949 0.100960 0.101691 0.111419 0.104691 0.090033 0.113071 0.094828 0.095191 0.104384 0.110430 0.114701 0.133659 0.125382 0.126530 0.138840 0.118203 0.059930 0.101399 0.108572 0.084844 0.052253 0.093771 0.089544 0.054854 0.082538 0.087941 0.072478 0.057137 0.083792 0.067171 0.054680 0.048673 0.095761 0.071817 0.059763 0.106960 0.095934 0.062848 0.079754 0.083565 0.061686 0.051641 0.063367 0.070733 0.063228 0.061070 0.083567 0.051865 0.061408 0.086327 0.088228 0.037374 0.074096 0.104943 0.085372 0.042884 0.089308 0.106108 0.081427 0.022936 0.031002 0.014059 0.029932 0.058973 0.022858 0.014388 0.064217 0.040626 0.012745 0.023023 0.069279 0.021251 0.013744 0.065149 0.037155 0.055901 0.029783 0.072731 0.036459 0.027792 0.060871 0.045959 0.035943 0.023958 0.028735 0.012643 0.042337 0.035058 0.007862 0.022595 0.047458 0.016972 0.008299 0.027105 0.038102 0.015303 0.024028 0.075405 0.054828 0.017504 0.068669 0.068055 0.048526 0.024815 0.080237 0.074852 0.035440 0.081189 0.076574 0.096238 0.056627 0.106581 0.108681 0.093463 0.103708 0.106067 0.096974 0.095541 0.095671 0.060770 0.052555 0.068122 0.058315 0.035185 0.054713 0.078997 0.058516 0.031708 0.065843 0.126024 0.097871 0.076461 0.093654 0.079629 0.067556 0.094085 0.074644 0.036959 0.043099 0.080870 0.046916 0.093422 0.074023 0.090430 0.080544 0.083973 0.109264 0.102903 0.092531 0.091678 0.078763 0.102716 0.089225 0.092172 0.097246 0.101626 0.090790 0.098050 0.090199 0.085921 0.073483 0.065380 0.083541 0.087941 0.064277 0.089877 0.098583 0.094586 0.095212 0.105045 0.114705 0.114142 0.094720 0.121827 0.123040 0.136754 0.092591 0.127844 0.172882 0.149423 0.113256 0.145521 0.160531 0.135424 0.103996 0.122508 0.107709 0.085550 0.086206 0.094681 0.084144 0.083343 0.092279 0.101317 0.110808 0.109891 0.098275 0.076625 0.066362 0.102490 0.067701 0.023509 0.042158 0.089953 0.072267 0.037140 0.056885 0.042411
0.050605 0.029412 0.053744 0.040347 0.047095 0.061424 0.059924 0.050817 0.036647 0.036879 0.045135 0.030551 0.015769 0.034275 0.063795 0.044072 0.051064 0.038482 0.540864 0.567333 0.580280 0.592850 0.000000 0.586039 0.555579 0.328724 0.159506 0.014035 0.157772 0.124915 0.131478 0.113941 0.121870 0.158764 0.147924 0.079294 0.104345 0.130674 0.054037 0.025279 0.062736 0.062240 0.027121 0.026915 0.061060 0.063725 0.037797 0.044189 0.073883 0.065427 0.070643 0.072154 0.092151 0.076078 0.087549 0.118400 0.080501 0.068492 0.053350 0.053371 0.067440 0.077185 0.095680 0.074455 0.085817 0.066726 0.084129 0.080835 0.086097 0.083962 0.092523 0.075288 0.052062 0.094276 0.060908 0.034303 0.032113 0.043071 0.057364 0.025833 0.030536 0.053462 0.053649 0.045391 0.054107 0.101358 0.076466 0.103394 0.089807 0.068813 0.068232 0.092580 0.090001 0.114786 0.130405 0.072666 0.062035 0.075095 0.077989 0.069525 0.068462 0.080720 0.109645 0.050428 0.058191 0.078981 0.051547 0.041776 0.052414 0.091460 0.028995 0.026270 0.062676 0.068348 0.038971 0.061818 0.124211 0.070060 0.031584 0.057241 0.034234 0.021642 0.017598 0.022613 0.036945 0.024598 0.019191 0.029967 0.038748 0.029966 0.025489 0.036776 0.040199 0.038694 0.053486 0.069836 0.052245 0.052734 0.065230 0.070830 0.035083 0.045738 0.021007 0.041544 0.049685 0.019764 0.019014 0.042621 0.043865 0.014859 0.026785 0.043722 0.022786 0.018033 0.048900 0.039161 0.044074 0.036684 0.061244 0.049706 0.040935 0.061414 0.060207 0.054928 0.036889 0.037589 0.021216 0.044286 0.032883 0.011890 0.033558 0.040582 0.024599 0.015035 0.046284 0.050887 0.020269 0.029122 0.051081 0.040966 0.019428 0.042257 0.061776 0.039980 0.028675 0.053107 0.059324 0.046847 0.074439 0.085031 0.079885 0.067631 0.111363 0.082028 0.048760 0.090899 0.105289 0.064408 0.050470 0.074518 0.024855 0.015585 0.025852 0.018264 0.013030 0.022515 0.041985 0.020980 0.027492 0.064523 0.073258 0.075204 0.077520 0.075193 0.077913 0.070973 0.075705 0.069095 0.052762 0.070490 0.072411 0.068293 0.123373 0.095269 0.088527 0.096860 0.083789 0.073393 0.066200 0.064584 0.073258 0.041985 0.084418 0.058850 0.051062 0.060096 0.095618 0.094065 0.061662 0.057709 0.065899 0.056967 0.084612 0.052919 0.068669 0.075943 0.070881 0.040826 0.071579 0.099685 0.055949 0.058724 0.098445 0.121246 0.119774 0.110568 0.104525 0.111585 0.087519 0.111252 0.145666 0.128004 0.140092 0.108822 0.077188 0.088038 0.087310 0.051910 0.053956 0.051316 0.061387 0.031568 0.033808 0.058272 0.094188 0.080295 0.084683 0.102854 0.088970 0.076592 0.067855 0.033950 0.022621 0.043950 0.050533 0.041391 0.035504 0.052163 0.059708
0.090271 0.046969 0.102164 0.052604 0.067479 0.098713 0.098407 0.085948 0.084511 0.082825 0.060029 0.058192 0.033590 0.027234 0.050441 0.072817 0.049707 0.081617 0.040586 0.451243 0.495370 0.573347 0.586039 0.000000 0.622207 0.587699 0.265034 0.123670 0.017261 0.255567 0.191530 0.295435 0.294153 0.219419 0.228855 0.239881 0.243562 0.215045 0.209160 0.149575 0.168355 0.161653 0.100251 0.093782 0.104684 0.104959 0.096080 0.109487 0.116049 0.086538 0.098259 0.130975 0.107037 0.098628 0.097291 0.117461 0.107315 0.071414 0.055096 0.056730 0.068372 0.117426 0.086441 0.073953 0.093294 0.075926 0.115122 0.123135 0.107824 0.113432 0.122199 0.136533 0.121450 0.186261 0.158302 0.108935 0.131174 0.175513 0.157005 0.120526 0.155826 0.235784 0.160890 0.173286 0.226208 0.206609 0.179927 0.160445 0.171984 0.178332 0.176085 0.207272 0.199405 0.161572 0.182320 0.214729 0.152099 0.102162 0.205312 0.176990 0.115473 0.117376 0.169604 0.137110 0.080076 0.136188 0.174850 0.128168 0.127509 0.207559 0.135730 0.105120 0.135411 0.187794 0.140185 0.129707 0.216796 0.149441 0.111829 0.168913 0.158374 0.098593 0.101815 0.141863 0.115135 0.104070 0.111272 0.138048 0.091578 0.112141 0.124401 0.134768 0.074891 0.133594 0.131700 0.107123 0.100488 0.143650 0.151948 0.140943 0.050835 0.059365 0.029012 0.076280 0.106268 0.033646 0.033333 0.125084 0.076974 0.024546 0.054576 0.111243 0.034365 0.029711 0.102216 0.055028 0.082425 0.060759 0.116169 0.072043 0.055517 0.094929 0.067773 0.066261 0.041281 0.051774 0.027851 0.085472 0.067986 0.017801 0.056761 0.088308 0.033363 0.019351 0.074507 0.080801 0.028784 0.054111 0.124812 0.087134 0.026187 0.097566 0.096861 0.067201 0.051085 0.125928 0.124143 0.070768 0.129378 0.108625 0.146158 0.108205 0.159114 0.144976 0.126014 0.149213 0.139628 0.128461 0.133156 0.184688 0.108172 0.084960 0.137789 0.128875 0.065103 0.101896 0.144184 0.101008 0.069830 0.125880 0.170452 0.134378 0.107858 0.125077 0.105042 0.102277 0.142249 0.114601 0.066313 0.096353 0.127982 0.066875 0.124231 0.090303 0.108102 0.100939 0.112275 0.141327 0.140099 0.132762 0.140192 0.125766 0.165498 0.139591 0.144237 0.151826 0.152561 0.153449 0.149604 0.156604 0.157624 0.145149 0.127659 0.139847 0.130928 0.118203 0.144689 0.122401 0.120035 0.148536 0.160023 0.140539 0.144191 0.152462 0.158700 0.160558 0.176430 0.160025 0.181622 0.197718 0.170026 0.135546 0.160660 0.168687 0.151477 0.133039 0.154544 0.143903 0.111387 0.109955 0.133557 0.120987 0.108356 0.114392 0.133640 0.136262 0.128333 0.127872 0.115950 0.104665 0.182315 0.140129 0.055976 0.113393 0.204309 0.151547 0.075612 0.133556 0.090684
0.092610 0.038319 0.109440 0.049964 0.067534 0.081825 0.117481 0.097432 0.113547 0.118367 0.072124 0.078181 0.067369 0.043122 0.032642 0.057403 0.069300 0.064086 0.112263 0.033915 0.339415 0.410613 0.555579 0.622207 0.000000 0.661647 0.589900 0.244759 0.118701 0.025630 0.246582 0.328000 0.370642 0.261258 0.220473 0.260044 0.319185 0.272787 0.194808 0.201723 0.263512 0.183405 0.102565 0.150615 0.147735 0.113855 0.101282 0.138074 0.125924 0.072553 0.079342 0.142472 0.100118 0.091574 0.071515 0.107175 0.099969 0.060715 0.040094 0.041240 0.057672 0.113395 0.081879 0.062142 0.068185 0.065173 0.121593 0.146677 0.115662 0.124247 0.127683 0.166947 0.138480 0.178398 0.182760 0.141970 0.168584 0.212943 0.200570 0.198686 0.224818 0.255381 0.196646 0.245647 0.237577 0.166831 0.207444 0.164647 0.190760 0.225177 0.221255 0.231799 0.240471 0.181162 0.184624 0.248088 0.186809 0.075976 0.192190 0.209019 0.133158 0.077605 0.164513 0.159817 0.068605 0.128041 0.188285 0.145294 0.102914 0.159836 0.165603 0.113751 0.083216 0.200271 0.161316 0.110067 0.168286 0.159345 0.122847 0.167923 0.174495 0.120534 0.121687 0.165488 0.145751 0.130117 0.150301 0.182656 0.093836 0.133988 0.174724 0.171441 0.060218 0.143155 0.181908 0.137470 0.075763 0.180023 0.176637 0.142428 0.028137 0.040127 0.015325 0.053111 0.111087 0.030686 0.019189 0.121193 0.052372 0.016031 0.036681 0.106463 0.022344 0.017276 0.093165 0.042709 0.079781 0.037807 0.102062 0.045746 0.035925 0.078411 0.055933 0.044730 0.031889 0.037935 0.017746 0.076915 0.063932 0.012066 0.035561 0.086520 0.023304 0.011367 0.050666 0.064228 0.021724 0.035481 0.126778 0.084782 0.022484 0.108432 0.094398 0.069893 0.037773 0.135612 0.118828 0.049344 0.116307 0.096905 0.140843 0.080527 0.138934 0.143558 0.151501 0.144671 0.146321 0.147192 0.159322 0.172145 0.136583 0.111910 0.160685 0.156296 0.086605 0.114231 0.163791 0.139708 0.057344 0.105859 0.194899 0.150430 0.111605 0.139300 0.110142 0.103234 0.157681 0.119066 0.054981 0.066961 0.127359 0.050875 0.100458 0.082063 0.114771 0.093560 0.114136 0.174984 0.169092 0.155485 0.152586 0.150613 0.161188 0.149419 0.156241 0.165718 0.147011 0.130137 0.164123 0.171185 0.165194 0.147316 0.106828 0.160752 0.141984 0.101896 0.149889 0.171355 0.140179 0.134426 0.175630 0.175928 0.146308 0.121968 0.159425 0.177619 0.191903 0.129255 0.201044 0.236707 0.173025 0.125341 0.173349 0.200327 0.182361 0.135519 0.167690 0.176572 0.136051 0.130989 0.149759 0.153343 0.143330 0.142123 0.132983 0.157118 0.156188 0.145936 0.110359 0.097232 0.192493 0.152392 0.042998 0.067576 0.191891 0.146017 0.055359 0.108067 0.061320
0.106516 0.062409 0.119806 0.073955 0.083077 0.091266 0.109732 0.094036 0.087873 0.095225 0.083627 0.077855 0.061162 0.061397 0.049148 0.038078 0.048062 0.067513 0.069945 0.124138 0.028391 0.240105 0.328724 0.587699 0.661647 0.000000 0.683942 0.620165 0.252783 0.135236 0.021696 0.355702 0.327633 0.304108 0.216866 0.140374 0.224602 0.241563 0.109080 0.083984 0.188191 0.140240 0.058897 0.079365 0.115647 0.084721 0.058747 0.087664 0.106145 0.076997 0.082878 0.126891 0.117302 0.099122 0.094056 0.127134 0.117910 0.078205 0.059424 0.061048 0.076343 0.118321 0.095926 0.082118 0.092309 0.080074 0.138245 0.145533 0.134694 0.128833 0.141538 0.143870 0.114062 0.160171 0.140475 0.103015 0.101202 0.135013 0.136481 0.112948 0.113565 0.156469 0.159638 0.156338 0.166807 0.175272 0.185916 0.180303 0.208575 0.199921 0.212586 0.225666 0.213934 0.201912 0.203687 0.192111 0.165271 0.118956 0.157974 0.159462 0.130007 0.104977 0.132781 0.113122 0.086572 0.125828 0.123376 0.107668 0.109536 0.145267 0.096754 0.086346 0.113381 0.144772 0.111099 0.117583 0.174724 0.124021 0.083434 0.117470 0.110999 0.078812 0.068896 0.087022 0.097964 0.079362 0.072296 0.096345 0.085651 0.085065 0.091519 0.107588 0.069154 0.091673 0.108327 0.104447 0.087907 0.117568 0.139353 0.126826 0.046582 0.058211 0.025213 0.066082 0.095759 0.033446 0.027928 0.099176 0.068679 0.023638 0.043374 0.086954 0.030670 0.025864 0.082329 0.052679 0.074924 0.055441 0.099538 0.068984 0.053409 0.088178 0.068982 0.066623 0.040726 0.049870 0.025953 0.073554 0.062934 0.016836 0.045817 0.075159 0.030468 0.016769 0.060811 0.068202 0.025399 0.044468 0.099525 0.076089 0.025278 0.082968 0.087085 0.063261 0.043987 0.102170 0.109172 0.064893 0.114088 0.109507 0.127645 0.094258 0.153654 0.135651 0.111040 0.138440 0.141374 0.127349 0.115538 0.145709 0.097051 0.073844 0.103377 0.094902 0.062139 0.087457 0.123465 0.093221 0.068700 0.122211 0.155346 0.148628 0.135519 0.137470 0.125715 0.121855 0.138881 0.123210 0.073601 0.084365 0.115329 0.069377 0.130876 0.103342 0.114124 0.110250 0.131805 0.142757 0.139688 0.135248 0.141278 0.107475 0.155647 0.134193 0.126087 0.128323 0.145489 0.141934 0.138931 0.146776 0.153233 0.141225 0.134979 0.137708 0.144302 0.135475 0.150127 0.132006 0.157957 0.165715 0.152465 0.167149 0.175450 0.160653 0.179994 0.187403 0.191085 0.171694 0.182482 0.192159 0.170060 0.137581 0.158795 0.167103 0.144847 0.146930 0.159106 0.132298 0.127291 0.128656 0.135876 0.115738 0.114434 0.131148 0.142534 0.140340 0.137477 0.130506 0.115696 0.093415 0.132420 0.094580 0.049047 0.074513 0.106740 0.097395 0.069243 0.094940 0.076466
0.094820 0.068874 0.102771 0.076073 0.088637 0.084581 0.093598 0.081269 0.069008 0.070582 0.080113 0.077926 0.055266 0.060587 0.064825 0.045214 0.029180 0.047714 0.066937 0.078396 0.125793 0.022750 0.159506 0.265034 0.589900 0.683942 0.000000 0.712063 0.633526 0.250729 0.122589 0.023924 0.302499 0.320633 0.238958 0.145056 0.169754 0.210741 0.078962 0.048885 0.112605 0.103285 0.042188 0.041005 0.068620 0.062711 0.045737 0.046603 0.061782 0.061857 0.068191 0.085520 0.104699 0.093035 0.091397 0.129633 0.102943 0.084450 0.068464 0.069150 0.093182 0.103304 0.104380 0.073184 0.081378 0.076148 0.114029 0.120047 0.136333 0.127061 0.139278 0.122882 0.090979 0.126427 0.103620 0.068958 0.064012 0.090338 0.109981 0.069393 0.083481 0.123168 0.108280 0.119153 0.131701 0.169733 0.158010 0.194639 0.202473 0.171025 0.182238 0.205986 0.182670 0.200760 0.224114 0.165808 0.133136 0.143776 0.145848 0.124274 0.111010 0.111189 0.149200 0.084813 0.092492 0.134122 0.105753 0.072987 0.097109 0.132097 0.066707 0.058877 0.104208 0.127437 0.077473 0.106908 0.157519 0.111553 0.059743 0.100275 0.085377 0.056024 0.044756 0.058805 0.085435 0.063137 0.050753 0.081020 0.095032 0.067660 0.067591 0.095112 0.086636 0.078943 0.095824 0.112691 0.081692 0.090019 0.103556 0.106282 0.042984 0.051180 0.021055 0.047352 0.074615 0.028675 0.022711 0.063463 0.047153 0.016946 0.033283 0.061344 0.025942 0.022058 0.057628 0.042263 0.055235 0.041111 0.069749 0.052783 0.042678 0.068084 0.067288 0.053942 0.041439 0.042023 0.025868 0.057836 0.045556 0.015241 0.036333 0.055999 0.027171 0.016124 0.053116 0.056575 0.022705 0.033272 0.078431 0.060789 0.026758 0.065287 0.085336 0.059920 0.041632 0.076946 0.085953 0.061410 0.094925 0.116050 0.099013 0.086085 0.135383 0.114633 0.087279 0.121446 0.144450 0.099943 0.092889 0.118573 0.064376 0.045437 0.063555 0.051393 0.034574 0.058896 0.089703 0.056280 0.056688 0.110219 0.140949 0.134952 0.147696 0.130439 0.135222 0.128465 0.128623 0.110811 0.079546 0.087612 0.096790 0.080240 0.123748 0.117009 0.105868 0.126489 0.130304 0.125468 0.124671 0.121019 0.126350 0.078958 0.129522 0.110646 0.107213 0.104731 0.145591 0.130330 0.118694 0.118428 0.129665 0.120150 0.145562 0.101692 0.117456 0.133826 0.127994 0.089234 0.143403 0.176428 0.126841 0.124764 0.165860 0.169808 0.177985 0.174203 0.160714 0.174576 0.151994 0.176156 0.180780 0.152696 0.172259 0.152327 0.127938 0.140237 0.131737 0.101075 0.103891 0.096899 0.114218 0.083604 0.083206 0.116473 0.155328 0.129520 0.128727 0.143659 0.124458 0.108115 0.116993 0.068307 0.044115 0.065413 0.089088 0.076157 0.066866 0.080651 0.068850
0.088150 0.053957 0.106321 0.062346 0.087297 0.077405 0.096357 0.086895 0.086603 0.082399 0.076499 0.090311 0.074061 0.071990 0.074395 0.075847 0.045980 0.042883 0.054222 0.074720 0.097989 0.163818 0.014035 0.123670 0.244759 0.620165 0.712063 0.000000 0.732853 0.648707 0.241782 0.128747 0.021997 0.267980 0.174947 0.143111 0.181165 0.174992 0.096106 0.072219 0.128516 0.114250 0.058814 0.065591 0.076279 0.064850 0.057045 0.060566 0.059242 0.052092 0.050673 0.072792 0.073241 0.075926 0.064641 0.095583 0.082471 0.060742 0.039317 0.039692 0.060733 0.084183 0.078750 0.054246 0.059936 0.066204 0.111918 0.124684 0.144484 0.137225 0.154301 0.147615 0.118262 0.145933 0.144675 0.112696 0.107348 0.152125 0.166279 0.134645 0.156599 0.194557 0.170775 0.181883 0.192623 0.184304 0.203596 0.208262 0.236950 0.211216 0.208659 0.227918 0.219093 0.203935 0.213574 0.210558 0.153114 0.110766 0.171492 0.151531 0.102394 0.096362 0.168972 0.121212 0.088040 0.160845 0.160132 0.108524 0.108716 0.156651 0.119281 0.087992 0.105536 0.166352 0.119640 0.112472 0.181036 0.151435 0.104401 0.151156 0.161369 0.108590 0.098323 0.131632 0.144006 0.114986 0.108187 0.149902 0.122670 0.114814 0.132785 0.155831 0.094437 0.129939 0.152933 0.139090 0.087551 0.131326 0.142795 0.122936 0.037427 0.042062 0.017406 0.044210 0.084441 0.035675 0.020880 0.086107 0.045205 0.016380 0.031423 0.079575 0.025337 0.019232 0.075147 0.043443 0.066630 0.039428 0.083654 0.044631 0.033705 0.067419 0.054837 0.040838 0.030512 0.035144 0.018105 0.057250 0.047635 0.011603 0.028417 0.061639 0.021068 0.011070 0.039185 0.053932 0.020537 0.032178 0.102360 0.078825 0.025534 0.092960 0.099481 0.073235 0.039664 0.110825 0.105431 0.053807 0.102373 0.107652 0.115629 0.079385 0.133528 0.122721 0.113960 0.137516 0.148828 0.131277 0.127063 0.144051 0.108652 0.081333 0.110011 0.098665 0.063699 0.090178 0.114763 0.083059 0.056317 0.110029 0.160000 0.143603 0.140743 0.133691 0.122466 0.113647 0.126422 0.101757 0.057956 0.059583 0.089023 0.056838 0.100835 0.103066 0.109554 0.113459 0.138652 0.147435 0.149123 0.148078 0.143336 0.116409 0.143208 0.136728 0.132697 0.133248 0.143610 0.126031 0.135352 0.141637 0.145281 0.139846 0.129920 0.126478 0.130824 0.122246 0.150110 0.124149 0.151894 0.160976 0.151907 0.151470 0.165873 0.146347 0.180296 0.183567 0.176520 0.141784 0.162432 0.173628 0.157166 0.130804 0.162436 0.169713 0.149164 0.155883 0.159275 0.141870 0.132418 0.127918 0.136693 0.116205 0.113955 0.137994 0.141930 0.137486 0.137553 0.141633 0.121619 0.107579 0.151224 0.101237 0.040434 0.070290 0.129863 0.102225 0.069131 0.085137 0.051910
0.083273 0.052206 0.101811 0.059658 0.090502 0.087906 0.108059 0.095325 0.082254 0.076926 0.077337 0.090399 0.070849 0.081876 0.082512 0.073423 0.063360 0.064419 0.062290 0.076902 0.096834 0.121193 0.157772 0.017261 0.118701 0.252783 0.633526 0.732853 0.000000 0.735912 0.655420 0.254838 0.111038 0.023768 0.213007 0.117223 0.192767 0.210804 0.060548 0.046364 0.115646 0.088835 0.038446 0.039096 0.056459 0.044368 0.038847 0.039540 0.042868 0.035001 0.035260 0.049060 0.056923 0.060497 0.056552 0.084000 0.075383 0.055411 0.033111 0.031599 0.053295 0.067233 0.069593 0.052215 0.056417 0.059866 0.114595 0.122526 0.144911 0.135708 0.156625 0.146422 0.112202 0.143159 0.131996 0.091500 0.078830 0.116209 0.125653 0.090754 0.115768 0.142366 0.157144 0.170442 0.160780 0.183981 0.225841 0.230244 0.261241 0.231949 0.225257 0.249938 0.237242 0.222127 0.229134 0.206174 0.153046 0.099717 0.139241 0.144447 0.097915 0.087031 0.158960 0.103341 0.080461 0.126668 0.126262 0.093869 0.090577 0.136012 0.090625 0.063751 0.085815 0.139684 0.094227 0.099819 0.164323 0.137933 0.081032 0.119118 0.110584 0.071226 0.058571 0.081543 0.106295 0.075989 0.072426 0.106395 0.100203 0.086054 0.100662 0.113189 0.077671 0.101876 0.135908 0.125285 0.073999 0.106802 0.117554 0.096326 0.031372 0.033776 0.014413 0.036646 0.061529 0.023605 0.013670 0.056395 0.032649 0.011019 0.019359 0.045147 0.015961 0.012313 0.051081 0.032293 0.046187 0.031515 0.064110 0.036008 0.027479 0.053571 0.045971 0.037363 0.029170 0.030182 0.014937 0.045648 0.035860 0.007879 0.020440 0.042592 0.014949 0.007465 0.027889 0.039953 0.016039 0.024830 0.073161 0.057664 0.020962 0.069454 0.089255 0.055416 0.028597 0.081790 0.086202 0.046571 0.087157 0.106323 0.108744 0.081622 0.129342 0.121859 0.097717 0.129083 0.143413 0.135342 0.113382 0.130128 0.080113 0.057585 0.078296 0.066190 0.049542 0.061387 0.104324 0.070320 0.053407 0.104988 0.160703 0.151124 0.152700 0.144349 0.134032 0.123147 0.128610 0.103936 0.053203 0.055391 0.082627 0.062040 0.102273 0.116582 0.121884 0.120102 0.143845 0.147538 0.143623 0.132042 0.144299 0.099154 0.140811 0.114576 0.110996 0.111116 0.137577 0.125093 0.124031 0.129416 0.143598 0.126193 0.143822 0.130806 0.146658 0.129964 0.163480 0.125257 0.162410 0.163687 0.142572 0.173323 0.189390 0.161241 0.203417 0.216927 0.176322 0.140248 0.146318 0.166804 0.157468 0.137204 0.173560 0.175346 0.144941 0.161753 0.179675 0.139529 0.140491 0.138922 0.138682 0.099933 0.104643 0.128367 0.142249 0.138795 0.137337 0.145151 0.118111 0.101987 0.130004 0.077076 0.033369 0.055819 0.094800 0.074605 0.056867 0.058251 0.044174
0.084656 0.035967 0.106960 0.053548 0.087941 0.086438 0.136988 0.109320 0.098999 0.101567 0.082384 0.092142 0.083968 0.087081 0.084528 0.093381 0.082405 0.107416 0.070017 0.079935 0.134279 0.163550 0.124915 0.255567 0.025630 0.135236 0.250729 0.648707 0.735912 0.000000 0.721290 0.656386 0.240231 0.133413 0.015311 0.164724 0.233916 0.325366 0.112843 0.057840 0.156314 0.119747 0.042072 0.045664 0.046761 0.044126 0.042690 0.045280 0.046778 0.027536 0.026258 0.052634 0.046834 0.058447 0.050632 0.088716 0.084462 0.053911 0.034705 0.033191 0.053769 0.085688 0.072637 0.061000 0.056786 0.062303 0.122024 0.128680 0.120940 0.138189 0.144435 0.160425 0.119999 0.152403 0.154511 0.112526 0.103996 0.155140 0.153823 0.132100 0.148352 0.189492 0.182207 0.206876 0.187883 0.176833 0.250670 0.222717 0.248404 0.241237 0.253908 0.264653 0.239419 0.190169 0.201438 0.202406 0.150336 0.075532 0.162537 0.156235 0.104158 0.076493 0.159400 0.121366 0.064097 0.134147 0.143614 0.110818 0.101908 0.147254 0.117403 0.089407 0.087268 0.165965 0.117167 0.102293 0.165568 0.142483 0.097070 0.140053 0.151698 0.109435 0.083981 0.113826 0.133383 0.110944 0.098408 0.138088 0.100337 0.111446 0.127312 0.138783 0.065313 0.110600 0.134704 0.116277 0.063842 0.120786 0.133075 0.105175 0.021433 0.030999 0.010761 0.037658 0.079161 0.023397 0.013305 0.077846 0.032780 0.010625 0.023829 0.068314 0.016484 0.011057 0.069161 0.029531 0.059605 0.024334 0.073563 0.029028 0.021044 0.056526 0.036347 0.029335 0.021334 0.027395 0.012434 0.053866 0.043335 0.007445 0.022361 0.056442 0.013520 0.006815 0.031261 0.045279 0.014327 0.025471 0.098691 0.070659 0.017701 0.088881 0.088661 0.060268 0.026024 0.108762 0.100842 0.036715 0.097995 0.090037 0.113993 0.068496 0.138651 0.129976 0.111212 0.137772 0.148794 0.131059 0.128861 0.148123 0.109406 0.082767 0.120600 0.118131 0.069978 0.094682 0.134592 0.101733 0.054174 0.108484 0.172984 0.142028 0.120636 0.134309 0.110460 0.101826 0.132946 0.099913 0.045631 0.047479 0.092503 0.045508 0.088892 0.084181 0.105258 0.096805 0.123389 0.150120 0.142358 0.150111 0.146638 0.115733 0.145591 0.135948 0.127276 0.123096 0.137001 0.126238 0.151291 0.152625 0.164927 0.154920 0.139507 0.153242 0.151390 0.133977 0.162841 0.145783 0.158458 0.147487 0.146877 0.172624 0.176905 0.137250 0.162963 0.165326 0.171344 0.119021 0.156100 0.170868 0.141285 0.117157 0.154017 0.164144 0.149452 0.144276 0.165357 0.148587 0.117224 0.138639 0.151581 0.122290 0.116765 0.143843 0.139825 0.138766 0.138881 0.137450 0.119723 0.094134 0.154654 0.107630 0.036524 0.061362 0.129061 0.094497 0.041364 0.075667 0.039658
0.073749 0.041336 0.085300 0.059832 0.098425 0.097496 0.125848 0.108072 0.077920 0.076449 0.085846 0.086054 0.054242 0.081290 0.090750 0.081123 0.058868 0.084336 0.087713 0.095208 0.081770 0.115918 0.131478 0.191530 0.246582 0.021696 0.122589 0.241782 0.655420 0.721290 0.000000 0.719642 0.632263 0.293207 0.134700 0.014073 0.273266 0.292802 0.073905 0.033443 0.073373 0.040827 0.017528 0.012261 0.017589 0.021398 0.022371 0.019489 0.023375 0.021581 0.018827 0.025418 0.033395 0.042631 0.046535 0.074495 0.070190 0.056559 0.036245 0.037257 0.058585 0.066719 0.074075 0.056812 0.058282 0.062005 0.108540 0.104802 0.126940 0.135515 0.154109 0.134840 0.093560 0.122719 0.106771 0.068391 0.051088 0.082660 0.100076 0.061091 0.078460 0.109713 0.125943 0.129905 0.135509 0.171227 0.193759 0.228027 0.255996 0.219430 0.230969 0.248514 0.210352 0.198073 0.205599 0.137515 0.107678 0.076722 0.104197 0.105267 0.082855 0.081531 0.132430 0.070121 0.065893 0.115496 0.096501 0.069996 0.078441 0.121461 0.059819 0.046043 0.072291 0.110272 0.067603 0.089805 0.150806 0.112043 0.057231 0.098585 0.083561 0.054370 0.037482 0.054143 0.086604 0.053140 0.042740 0.077917 0.081846 0.065675 0.060679 0.079964 0.060056 0.063470 0.087774 0.095694 0.059762 0.074069 0.077396 0.076038 0.023469 0.027245 0.011760 0.029058 0.045476 0.017631 0.010619 0.033334 0.021822 0.009941 0.015076 0.031626 0.013010 0.009844 0.040313 0.024818 0.041979 0.024416 0.054284 0.032439 0.022416 0.047984 0.042503 0.033834 0.025156 0.027312 0.013344 0.033878 0.026288 0.006722 0.016901 0.028479 0.011091 0.006051 0.020408 0.028838 0.012837 0.020584 0.052938 0.046166 0.016773 0.048256 0.063532 0.043611 0.024172 0.062821 0.070638 0.038494 0.082078 0.095084 0.094449 0.075507 0.134059 0.114562 0.082187 0.134755 0.149846 0.119857 0.093893 0.117612 0.058359 0.040477 0.054200 0.045999 0.033492 0.043533 0.076684 0.046979 0.046531 0.089593 0.126629 0.135511 0.135240 0.128746 0.126303 0.111982 0.109669 0.090787 0.047788 0.047426 0.066269 0.053030 0.102973 0.104614 0.106301 0.119320 0.133782 0.125799 0.126341 0.123302 0.129512 0.075463 0.130264 0.098137 0.091848 0.093820 0.137285 0.128320 0.120584 0.123706 0.145421 0.123202 0.155674 0.118724 0.138908 0.138071 0.142277 0.088750 0.147994 0.160685 0.118768 0.132442 0.165073 0.152993 0.176507 0.165534 0.139861 0.131746 0.127663 0.144825 0.156276 0.138611 0.168639 0.150128 0.128125 0.152530 0.158886 0.106422 0.109904 0.121800 0.128645 0.081231 0.078095 0.125769 0.150352 0.137388 0.139550 0.155367 0.132234 0.102566 0.101904 0.055229 0.029404 0.046038 0.060381 0.051575 0.041079 0.050200 0.041828
0.089559 0.040112 0.123104 0.060568 0.099206 0.099759 0.148063 0.123047 0.133071 0.118240 0.090886 0.112433 0.107928 0.092769 0.089151 0.134836 0.132894 0.124522 0.084913 0.150544 0.166005 0.128701 0.113941 0.295435 0.328000 0.355702 0.023924 0.128747 0.254838 0.656386 0.719642 0.000000 0.725989 0.625367 0.245177 0.126515 0.066673 0.420037 0.120769 0.075076 0.172754 0.063611 0.021212 0.022118 0.016185 0.019981 0.026584 0.031113 0.029528 0.018950 0.019505 0.032766 0.028335 0.040856 0.036399 0.069312 0.075065 0.049352 0.034415 0.036287 0.056513 0.094953 0.083752 0.063345 0.053687 0.063439 0.119067 0.129334 0.120619 0.133996 0.138702 0.164045 0.121739 0.147707 0.152907 0.124991 0.114099 0.149740 0.168801 0.166487 0.165136 0.192816 0.212742 0.250493 0.210540 0.181603 0.266673 0.219051 0.272576 0.270258 0.252023 0.270530 0.234854 0.169219 0.173543 0.201291 0.141859 0.063523 0.154773 0.163096 0.105882 0.072145 0.162085 0.128082 0.064149 0.131519 0.166952 0.118838 0.097103 0.152796 0.144485 0.090527 0.081655 0.180769 0.139116 0.107958 0.163130 0.154354 0.107359 0.154902 0.170057 0.113825 0.102100 0.142641 0.147771 0.117294 0.121416 0.167855 0.105334 0.131366 0.149246 0.144995 0.058845 0.122095 0.157758 0.120917 0.064829 0.135166 0.138791 0.111052 0.021938 0.027789 0.009915 0.038675 0.072640 0.021414 0.014703 0.074272 0.031053 0.010551 0.022836 0.063946 0.014086 0.011252 0.063742 0.031124 0.061973 0.026334 0.080003 0.032216 0.021656 0.064034 0.041140 0.030500 0.020918 0.027091 0.012929 0.053873 0.042362 0.007810 0.024041 0.060824 0.015001 0.007118 0.033840 0.045622 0.013970 0.026547 0.097922 0.070317 0.017758 0.088374 0.083398 0.058998 0.029588 0.117313 0.105544 0.038738 0.108698 0.097034 0.130264 0.073679 0.143405 0.143261 0.137212 0.152647 0.168743 0.156253 0.140915 0.156070 0.124860 0.088571 0.124513 0.129134 0.076479 0.095592 0.137079 0.111478 0.053952 0.108167 0.178094 0.144838 0.114572 0.129296 0.102804 0.095905 0.131331 0.097059 0.041320 0.050112 0.097320 0.042493 0.088955 0.079438 0.105702 0.092104 0.124174 0.163697 0.151140 0.155779 0.153751 0.128501 0.154139 0.142233 0.139367 0.145016 0.145327 0.141559 0.166031 0.179862 0.181735 0.166274 0.146941 0.169840 0.150387 0.120602 0.163243 0.149307 0.146142 0.147243 0.162497 0.174310 0.157099 0.122736 0.148540 0.154844 0.158217 0.113969 0.165117 0.178757 0.152065 0.113818 0.155746 0.168789 0.149656 0.133246 0.166659 0.149972 0.123833 0.140013 0.147817 0.126875 0.126455 0.150192 0.147634 0.152799 0.158575 0.148609 0.122303 0.093516 0.156220 0.113953 0.031531 0.054842 0.134070 0.106173 0.042738 0.086030 0.040940
0.108161 0.046918 0.132978 0.066395 0.106507 0.108189 0.168381 0.144975 0.136578 0.140021 0.115104 0.115783 0.113431 0.123070 0.100017 0.126381 0.155331 0.173121 0.094975 0.174009 0.222175 0.162972 0.121870 0.294153 0.370642 0.327633 0.302499 0.021997 0.111038 0.240231 0.632263 0.725989 0.000000 0.779816 0.661653 0.320216 0.416987 0.298647 0.237476 0.083027 0.347424 0.161980 0.020468 0.016750 0.013145 0.013295 0.017573 0.021441 0.027806 0.017195 0.017266 0.030401 0.028196 0.032989 0.029822 0.059032 0.073337 0.048560 0.033212 0.037637 0.059586 0.093835 0.078014 0.057369 0.051839 0.059189 0.126642 0.131692 0.128484 0.140791 0.148231 0.158149 0.123746 0.158072 0.156712 0.127846 0.121140 0.158738 0.159074 0.166238 0.203161 0.212289 0.237704 0.325906 0.270484 0.213833 0.327689 0.280104 0.301981 0.284118 0.292325 0.295250 0.254286 0.185539 0.191315 0.204480 0.153429 0.067551 0.148296 0.168758 0.108920 0.070692 0.142457 0.132376 0.071551 0.117295 0.150340 0.129101 0.101614 0.141853 0.129452 0.097098 0.081971 0.164045 0.136400 0.121837 0.169234 0.145553 0.113390 0.156335 0.148197 0.109635 0.096095 0.134832 0.125703 0.119608 0.115925 0.161877 0.108727 0.130585 0.142813 0.136756 0.059017 0.116204 0.145894 0.109213 0.060056 0.124908 0.128491 0.099156 0.020686 0.025480 0.009270 0.035354 0.063363 0.018158 0.012466 0.067975 0.028156 0.010180 0.022858 0.059002 0.014130 0.010842 0.062413 0.030472 0.056540 0.027071 0.085692 0.033144 0.021639 0.068124 0.047151 0.033895 0.024355 0.030032 0.013699 0.054978 0.042552 0.007240 0.022228 0.056744 0.014167 0.006593 0.028493 0.040456 0.013712 0.024186 0.090734 0.070121 0.017698 0.084049 0.082309 0.052456 0.029141 0.105862 0.110718 0.037806 0.118438 0.100253 0.135394 0.077895 0.147268 0.158699 0.127507 0.170279 0.167237 0.168205 0.148124 0.171718 0.128251 0.093767 0.128869 0.123163 0.082082 0.096280 0.143559 0.116873 0.059654 0.113444 0.174120 0.157516 0.123156 0.143952 0.114270 0.102203 0.132212 0.105784 0.042719 0.049592 0.097597 0.050237 0.094736 0.086955 0.116874 0.102325 0.132352 0.166756 0.156753 0.146954 0.160808 0.132428 0.168890 0.147053 0.142856 0.156746 0.175826 0.146579 0.186472 0.184773 0.210904 0.168381 0.173082 0.193931 0.181281 0.142166 0.184230 0.184835 0.188992 0.159021 0.166385 0.196160 0.178793 0.127344 0.153692 0.168299 0.177616 0.123546 0.164372 0.192094 0.166861 0.125897 0.158842 0.164385 0.151053 0.140254 0.177807 0.148320 0.136346 0.152130 0.159937 0.126779 0.137746 0.173676 0.166976 0.175857 0.167326 0.163770 0.134778 0.093595 0.147278 0.117248 0.033390 0.053968 0.127622 0.105973 0.046683 0.077180 0.044943
0.091857 0.070026 0.111783 0.094235 0.119390 0.112179 0.150062 0.138135 0.097956 0.110559 0.140009 0.115324 0.075437 0.117825 0.116289 0.085993 0.078179 0.129416 0.118195 0.146567 0.129889 0.158757 0.158764 0.219419 0.261258 0.304108 0.320633 0.267980 0.023768 0.133413 0.293207 0.625367 0.779816 0.000000 0.804593 0.660033 0.611985 0.617385 0.060493 0.040591 0.035680 0.041911 0.008965 0.002950 0.002123 0.005483 0.007246 0.008227 0.013213 0.011795 0.012133 0.015622 0.025058 0.026275 0.028887 0.055622 0.058895 0.052925 0.045900 0.051589 0.079196 0.087699 0.096508 0.062134 0.058988 0.064875 0.100968 0.106429 0.129885 0.130672 0.148728 0.131500 0.088675 0.134714 0.113170 0.075208 0.061959 0.094615 0.113548 0.074634 0.104468 0.145443 0.163758 0.197123 0.198194 0.236372 0.248081 0.283357 0.271827 0.203256 0.228395 0.241736 0.190748 0.191806 0.233734 0.153639 0.109377 0.097838 0.124300 0.120056 0.090404 0.093419 0.159549 0.077599 0.074351 0.109873 0.094432 0.072708 0.071105 0.118837 0.063030 0.048659 0.081098 0.112563 0.072560 0.097133 0.142957 0.105211 0.056696 0.098594 0.074606 0.049758 0.038667 0.054105 0.081195 0.058672 0.048191 0.085915 0.103114 0.070129 0.063754 0.080811 0.064039 0.056079 0.077562 0.088251 0.056025 0.062394 0.073178 0.071690 0.027402 0.024856 0.011357 0.032618 0.039054 0.015338 0.014555 0.033673 0.022928 0.011264 0.019908 0.030393 0.012888 0.013094 0.036286 0.025607 0.037427 0.026620 0.054014 0.035076 0.025307 0.046972 0.050408 0.036497 0.026830 0.028194 0.017754 0.031684 0.024121 0.008970 0.021942 0.032357 0.013930 0.009986 0.030815 0.031541 0.013415 0.023378 0.052276 0.042043 0.017979 0.046479 0.062774 0.043156 0.029969 0.066511 0.067692 0.044674 0.081627 0.108404 0.104783 0.084967 0.148499 0.125215 0.091682 0.152248 0.188747 0.134716 0.112448 0.149424 0.073606 0.043273 0.060218 0.048862 0.038114 0.054876 0.087489 0.057975 0.058509 0.104726 0.128589 0.131445 0.131654 0.120115 0.119359 0.105692 0.103470 0.089616 0.051193 0.063434 0.074948 0.063417 0.114169 0.110133 0.110257 0.130124 0.136522 0.127184 0.118926 0.115621 0.127202 0.082243 0.146156 0.125033 0.110064 0.117360 0.192836 0.169853 0.143598 0.146722 0.169466 0.134858 0.197545 0.133123 0.140810 0.162166 0.150819 0.102222 0.167923 0.192655 0.112844 0.132099 0.157416 0.142915 0.148879 0.146818 0.137430 0.137721 0.126438 0.159046 0.185555 0.153730 0.179709 0.141905 0.115729 0.142447 0.135865 0.095095 0.101576 0.104158 0.114321 0.075530 0.082392 0.135290 0.191443 0.155769 0.159626 0.180009 0.156972 0.117300 0.109435 0.062607 0.031279 0.047451 0.062037 0.056072 0.047382 0.056058 0.047927
0.081850 0.051854 0.104664 0.070557 0.110638 0.112247 0.148590 0.135594 0.115520 0.128451 0.130050 0.137628 0.098125 0.115567 0.110254 0.128003 0.090835 0.097499 0.104231 0.179672 0.130815 0.125912 0.147924 0.228855 0.220473 0.216866 0.238958 0.174947 0.213007 0.015311 0.134700 0.245177 0.661653 0.804593 0.000004 0.780281 0.729721 0.761021 0.640647 0.042016 0.045482 0.022055 0.015120 0.007119 0.001060 0.001622 0.005438 0.007796 0.011217 0.010338 0.009612 0.012742 0.017358 0.020066 0.018147 0.038790 0.048225 0.038965 0.027590 0.031889 0.059872 0.086782 0.080811 0.049998 0.048479 0.055941 0.106687 0.116198 0.121960 0.125277 0.138586 0.142505 0.093903 0.127454 0.121069 0.100892 0.066080 0.094438 0.132776 0.111140 0.104683 0.130501 0.194365 0.205554 0.168390 0.196210 0.225258 0.219507 0.218598 0.183826 0.182162 0.202148 0.181666 0.162221 0.187628 0.153784 0.100854 0.069686 0.124536 0.127263 0.082497 0.076259 0.166879 0.092507 0.058780 0.106684 0.119150 0.078698 0.062899 0.125941 0.080276 0.049768 0.066453 0.134044 0.083481 0.084855 0.138684 0.112462 0.060361 0.105488 0.081221 0.052487 0.044899 0.070749 0.078717 0.059771 0.054658 0.098903 0.081173 0.068365 0.075029 0.088711 0.052580 0.063771 0.090353 0.080759 0.052227 0.078637 0.093081 0.077958 0.022945 0.019043 0.008763 0.029404 0.039754 0.013920 0.011357 0.039115 0.019820 0.008696 0.015920 0.030828 0.010963 0.009733 0.036880 0.021143 0.039538 0.021620 0.051490 0.028282 0.019898 0.042613 0.040522 0.028166 0.022083 0.022500 0.012542 0.027867 0.021241 0.006074 0.016596 0.030968 0.010804 0.006718 0.023855 0.027749 0.011085 0.020611 0.057910 0.042926 0.015485 0.052649 0.058959 0.038767 0.023339 0.070082 0.070011 0.037989 0.086458 0.097176 0.109335 0.073865 0.135479 0.127945 0.103972 0.160766 0.180765 0.146883 0.129126 0.162401 0.078731 0.045708 0.067691 0.062529 0.042337 0.062191 0.101666 0.070623 0.048763 0.094907 0.150073 0.135158 0.123136 0.121813 0.104464 0.094572 0.107027 0.085907 0.038034 0.049545 0.074682 0.051335 0.097198 0.099179 0.108418 0.107827 0.125734 0.135743 0.117199 0.112056 0.124759 0.091214 0.146188 0.121188 0.116227 0.129870 0.192195 0.159498 0.155503 0.145385 0.165161 0.128898 0.153565 0.125400 0.124120 0.123944 0.147287 0.103994 0.137581 0.158999 0.128770 0.132227 0.148333 0.125899 0.143188 0.150740 0.141216 0.110896 0.135650 0.163880 0.164946 0.129005 0.159841 0.141471 0.123100 0.139883 0.147973 0.107134 0.108564 0.109513 0.119340 0.086636 0.091912 0.140846 0.180629 0.163155 0.155928 0.166272 0.137668 0.099236 0.121718 0.073819 0.024470 0.043099 0.087596 0.065648 0.042393 0.059261 0.040159
0.079275 0.032936 0.108246 0.047508 0.078717 0.089127 0.132881 0.112634 0.151320 0.153298 0.082863 0.135326 0.189493 0.111186 0.060823 0.153452 0.221883 0.126862 0.062976 0.215032 0.267711 0.118548 0.079294 0.239881 0.260044 0.140374 0.145056 0.143111 0.117223 0.164724 0.014073 0.126515 0.320216 0.660033 0.780281 0.000147 0.784500 0.703256 0.700246 0.749598 0.038507 0.015571 0.008574 0.012089 0.002055 0.000675 0.001945 0.009052 0.011806 0.007126 0.007580 0.014231 0.010123 0.013323 0.009153 0.019880 0.025426 0.014346 0.011006 0.011076 0.019022 0.047911 0.038348 0.025296 0.024010 0.029133 0.067358 0.086066 0.068431 0.084824 0.084050 0.132944 0.113272 0.117238 0.126531 0.175670 0.180681 0.142345 0.185984 0.295901 0.269099 0.167147 0.230898 0.354811 0.223631 0.139574 0.237403 0.171066 0.161462 0.178634 0.157852 0.160843 0.162727 0.099554 0.107979 0.176156 0.107567 0.031680 0.118949 0.150918 0.077607 0.044252 0.157449 0.146448 0.046235 0.103119 0.180643 0.125117 0.065218 0.126569 0.180665 0.107086 0.049080 0.191043 0.178166 0.100643 0.152824 0.185295 0.164896 0.195785 0.198276 0.160074 0.168454 0.214291 0.160459 0.179824 0.210130 0.227590 0.091179 0.161652 0.237133 0.157093 0.041754 0.139274 0.191694 0.094970 0.046106 0.142721 0.137120 0.089995 0.013789 0.015893 0.006121 0.031867 0.057422 0.013714 0.011024 0.064002 0.019236 0.006808 0.020516 0.053616 0.009894 0.008767 0.057180 0.020497 0.052095 0.016875 0.060321 0.018505 0.012362 0.039671 0.025093 0.016874 0.012658 0.016405 0.008513 0.035646 0.026829 0.005107 0.015102 0.047709 0.010092 0.005554 0.029741 0.036224 0.010912 0.021550 0.097050 0.056049 0.013610 0.091684 0.072358 0.050864 0.028782 0.129589 0.103218 0.030071 0.107014 0.083031 0.136356 0.064414 0.120208 0.154443 0.149019 0.142859 0.155457 0.166677 0.174310 0.185239 0.146628 0.117506 0.142276 0.146829 0.091747 0.109847 0.141085 0.129367 0.041507 0.076613 0.167854 0.119307 0.069523 0.097989 0.061962 0.051104 0.100401 0.071118 0.023767 0.034298 0.078076 0.027375 0.058416 0.054769 0.085822 0.055609 0.074718 0.135728 0.116834 0.106478 0.123291 0.137163 0.137762 0.112836 0.149541 0.175339 0.154613 0.122934 0.191234 0.170125 0.150577 0.122270 0.104522 0.146262 0.109821 0.067149 0.125459 0.153010 0.097102 0.079088 0.131440 0.135318 0.098082 0.067385 0.090517 0.095763 0.107550 0.056544 0.107245 0.142632 0.103654 0.064182 0.109973 0.137875 0.119999 0.085566 0.123844 0.134379 0.094577 0.100248 0.117510 0.120233 0.125100 0.133799 0.129284 0.147817 0.151260 0.135156 0.098076 0.069190 0.164960 0.129976 0.021249 0.042302 0.175825 0.115965 0.031338 0.076910 0.034566
0.064736 0.027834 0.084138 0.041728 0.064869 0.068642 0.126731 0.129260 0.125695 0.157137 0.124321 0.142315 0.173749 0.185756 0.108582 0.118688 0.201092 0.201569 0.094177 0.178795 0.292550 0.193896 0.104345 0.243562 0.319185 0.224602 0.169754 0.181165 0.192767 0.233916 0.273266 0.066673 0.416987 0.611985 0.729721 0.784500 0.004683 0.790298 0.747843 0.825600 0.861844 0.039132 0.012214 0.010950 0.009488 0.003397 0.001058 0.002186 0.009360 0.007758 0.008688 0.017403 0.015446 0.016421 0.011021 0.027375 0.032159 0.014723 0.009634 0.010613 0.017914 0.042936 0.034636 0.019582 0.018878 0.023868 0.058653 0.073543 0.067096 0.090144 0.089357 0.104440 0.092944 0.142347 0.121596 0.102549 0.170867 0.202647 0.159626 0.225255 0.318901 0.261825 0.220744 0.366698 0.317864 0.181540 0.252999 0.207144 0.193121 0.193881 0.217870 0.199230 0.182370 0.129350 0.155455 0.189937 0.115723 0.039678 0.119546 0.129902 0.072255 0.042942 0.118039 0.103828 0.046925 0.083924 0.116147 0.102165 0.059132 0.101285 0.119495 0.100654 0.051976 0.127542 0.122988 0.089456 0.130413 0.122717 0.117945 0.155780 0.134613 0.116648 0.122357 0.157321 0.121175 0.151493 0.142798 0.154582 0.085211 0.127191 0.147873 0.108642 0.041736 0.104594 0.126771 0.068303 0.035347 0.091282 0.083653 0.050585 0.009471 0.010414 0.004371 0.016234 0.027514 0.009425 0.006501 0.033819 0.012254 0.005231 0.011304 0.030550 0.007943 0.006126 0.036540 0.014492 0.028808 0.010888 0.040311 0.013712 0.008779 0.023627 0.019330 0.011283 0.007945 0.009904 0.005832 0.018126 0.014498 0.003812 0.008790 0.023751 0.006475 0.003781 0.014194 0.016911 0.006725 0.012268 0.053909 0.038851 0.011008 0.056815 0.049948 0.039354 0.019772 0.083660 0.071348 0.023926 0.078769 0.073524 0.107397 0.052632 0.107436 0.124657 0.115022 0.130961 0.152488 0.163552 0.160015 0.181693 0.153404 0.114877 0.138780 0.143667 0.088586 0.116561 0.131517 0.107463 0.042738 0.080518 0.136195 0.109687 0.071250 0.090236 0.064721 0.049865 0.079326 0.060303 0.020973 0.026242 0.058194 0.027647 0.057939 0.055250 0.082895 0.066489 0.082924 0.130604 0.125671 0.124817 0.129084 0.143205 0.171718 0.150464 0.147358 0.200422 0.201549 0.135787 0.195698 0.208781 0.190907 0.149563 0.153869 0.193739 0.152352 0.098704 0.152163 0.182430 0.156818 0.121180 0.145102 0.164756 0.124251 0.072272 0.105918 0.112502 0.127656 0.066958 0.118637 0.143014 0.120158 0.084061 0.125864 0.145765 0.127024 0.108170 0.138191 0.128179 0.114761 0.129813 0.139059 0.130093 0.144477 0.167590 0.156002 0.164679 0.155982 0.138014 0.107439 0.069628 0.119778 0.098344 0.020329 0.030950 0.092441 0.078891 0.029415 0.057167 0.032074
0.078243 0.039286 0.099971 0.054596 0.069992 0.083253 0.132818 0.130027 0.099557 0.148691 0.144221 0.161527 0.124920 0.154547 0.130855 0.141110 0.110138 0.138678 0.106894 0.167944 0.169675 0.164745 0.130674 0.215045 0.272787 0.241563 0.210741 0.174992 0.210804 0.325366 0.292802 0.420037 0.298647 0.617385 0.761021 0.703256 0.790298 0.038534 0.781382 0.777111 0.848769 0.865795 0.031650 0.012458 0.009588 0.011723 0.005444 0.001279 0.003311 0.007229 0.010671 0.027608 0.034106 0.037229 0.030968 0.083972 0.099372 0.037598 0.026097 0.031228 0.051942 0.121459 0.091541 0.049037 0.045882 0.055733 0.140109 0.146531 0.105187 0.133814 0.135954 0.157208 0.098464 0.159972 0.160633 0.108858 0.094942 0.178735 0.209528 0.127430 0.162691 0.241686 0.217441 0.214132 0.207803 0.162982 0.174740 0.165150 0.161588 0.170701 0.204671 0.221119 0.195844 0.151413 0.217408 0.259859 0.122344 0.055489 0.186728 0.162825 0.074570 0.059790 0.170488 0.097198 0.042304 0.088371 0.118709 0.073743 0.052113 0.106650 0.086467 0.052847 0.044213 0.109574 0.064636 0.056693 0.090185 0.068489 0.046987 0.082783 0.060001 0.044850 0.044445 0.057786 0.062633 0.059218 0.052142 0.072530 0.055952 0.055618 0.064735 0.067947 0.031078 0.051467 0.077904 0.057016 0.031381 0.060189 0.070119 0.051692 0.011049 0.012387 0.005224 0.022278 0.033045 0.010069 0.008887 0.034492 0.016834 0.006293 0.015029 0.034908 0.010169 0.008278 0.034888 0.016731 0.030612 0.012571 0.042032 0.018426 0.011483 0.033836 0.026904 0.015449 0.012267 0.013606 0.007975 0.021941 0.016955 0.005029 0.012221 0.027842 0.008563 0.005206 0.019576 0.022459 0.008046 0.013391 0.049613 0.031778 0.010532 0.041358 0.045913 0.029864 0.017973 0.064100 0.062256 0.025465 0.074011 0.076479 0.089519 0.050460 0.103019 0.097525 0.081560 0.111763 0.136622 0.111384 0.118046 0.164226 0.094631 0.066305 0.094509 0.096908 0.049696 0.081097 0.115475 0.075902 0.040741 0.085774 0.140059 0.106531 0.072447 0.095966 0.071107 0.062429 0.115402 0.084046 0.029378 0.046610 0.083128 0.041165 0.076115 0.064947 0.091800 0.084841 0.094660 0.132125 0.124455 0.127743 0.130930 0.102838 0.181999 0.162325 0.135313 0.139683 0.205350 0.138480 0.144747 0.168036 0.185076 0.159239 0.170293 0.164649 0.141248 0.119692 0.160277 0.126009 0.148188 0.155563 0.158565 0.147605 0.127423 0.093442 0.114090 0.129083 0.144938 0.089456 0.148224 0.175989 0.140423 0.100450 0.151763 0.154860 0.134503 0.120928 0.138442 0.110965 0.114896 0.119850 0.142934 0.111814 0.117847 0.153020 0.169856 0.152321 0.149732 0.138901 0.108805 0.075495 0.122650 0.076576 0.018055 0.030710 0.082070 0.064842 0.026007 0.054625 0.034817
0.067969 0.015481 0.085753 0.023065 0.040585 0.061404 0.103856 0.098998 0.150658 0.156334 0.069649 0.157648 0.238462 0.106302 0.060113 0.225343 0.229976 0.094983 0.051682 0.220778 0.216690 0.075793 0.054037 0.209160 0.194808 0.109080 0.078962 0.096106 0.060548 0.112843 0.073905 0.120769 0.237476 0.060493 0.640647 0.700246 0.747843 0.781382 0.077826 0.834084 0.815378 0.862161 0.857275 0.036271 0.012672 0.009958 0.016244 0.004765 0.002165 0.002265 0.005548 0.016257 0.013814 0.023644 0.012800 0.032743 0.066173 0.014496 0.008517 0.010162 0.016161 0.090671 0.048695 0.029989 0.025716 0.034556 0.119140 0.145604 0.068067 0.100960 0.091817 0.205228 0.169981 0.125187 0.191595 0.281916 0.202451 0.139952 0.239633 0.322816 0.195939 0.148019 0.217174 0.229118 0.117233 0.062651 0.133014 0.067452 0.077068 0.125079 0.131541 0.123723 0.143205 0.061912 0.083627 0.198678 0.096795 0.015343 0.139760 0.166526 0.057312 0.027350 0.147630 0.159142 0.019926 0.072291 0.197684 0.122601 0.041017 0.108212 0.197965 0.090830 0.026312 0.186593 0.163234 0.055843 0.094741 0.120543 0.133655 0.136875 0.137772 0.121724 0.165194 0.195073 0.101446 0.133307 0.196853 0.200014 0.042870 0.108305 0.211932 0.128906 0.021837 0.116767 0.176828 0.064825 0.027698 0.125242 0.122085 0.066290 0.006763 0.010384 0.003925 0.022547 0.054720 0.011277 0.006863 0.064311 0.014808 0.004846 0.014985 0.055676 0.008816 0.006207 0.060748 0.015321 0.053670 0.011225 0.059824 0.012424 0.007465 0.034378 0.016257 0.008674 0.007690 0.011104 0.005699 0.034202 0.025372 0.003761 0.011096 0.044329 0.006723 0.003172 0.015912 0.023157 0.006669 0.013619 0.081263 0.045742 0.008473 0.076515 0.051957 0.033842 0.017000 0.111692 0.091112 0.016990 0.096911 0.057326 0.126912 0.038860 0.084787 0.130763 0.136881 0.113670 0.100281 0.139239 0.154680 0.154934 0.136670 0.114365 0.145022 0.169427 0.082751 0.095199 0.138512 0.125055 0.023874 0.051622 0.159301 0.099885 0.037721 0.089399 0.039788 0.030189 0.110161 0.070671 0.014747 0.023125 0.080351 0.016016 0.039042 0.027017 0.069348 0.033768 0.045712 0.133944 0.111394 0.107162 0.130430 0.156777 0.132835 0.127600 0.167251 0.145948 0.120193 0.083938 0.154059 0.134679 0.142103 0.115399 0.069522 0.135909 0.084734 0.043585 0.109576 0.136095 0.068773 0.054514 0.131946 0.110130 0.067078 0.040483 0.064269 0.072767 0.113509 0.032021 0.107527 0.132436 0.067814 0.036680 0.079501 0.125231 0.111326 0.063827 0.123417 0.147184 0.097757 0.105855 0.135368 0.144757 0.126693 0.120678 0.094129 0.125362 0.116780 0.096927 0.061496 0.039515 0.161102 0.143056 0.014494 0.029609 0.187810 0.117948 0.018398 0.071218 0.027523
0.059152 0.012909 0.073051 0.019115 0.026829 0.040392 0.079212 0.075463 0.141809 0.151635 0.053788 0.104586 0.268735 0.169594 0.051745 0.146334 0.323400 0.147786 0.035613 0.145747 0.280753 0.090946 0.025279 0.149575 0.201723 0.083984 0.048885 0.072219 0.046364 0.057840 0.033443 0.075076 0.083027 0.040591 0.042016 0.749598 0.825600 0.777111 0.834084 0.164705 0.861486 0.817998 0.870918 0.868242 0.043373 0.019633 0.017043 0.018836 0.006564 0.002244 0.002942 0.012869 0.008046 0.012846 0.006563 0.015512 0.019377 0.005160 0.003934 0.003659 0.004796 0.023589 0.012859 0.010640 0.009402 0.012615 0.045496 0.061387 0.031649 0.064604 0.046972 0.125297 0.168620 0.151264 0.133574 0.226129 0.336542 0.210724 0.152081 0.353915 0.384582 0.184434 0.174655 0.319686 0.201266 0.048765 0.113897 0.057813 0.062001 0.113633 0.127763 0.112731 0.115968 0.050314 0.057473 0.164099 0.085293 0.011751 0.093824 0.135466 0.045148 0.018229 0.099888 0.120026 0.017311 0.048410 0.150270 0.116994 0.038580 0.072912 0.193297 0.111300 0.022650 0.152467 0.189318 0.070441 0.087520 0.129456 0.184074 0.165027 0.161551 0.179682 0.239437 0.245059 0.127387 0.204130 0.289364 0.233636 0.045531 0.171437 0.271896 0.135363 0.017971 0.146742 0.201650 0.060015 0.022166 0.139325 0.113631 0.053290 0.005087 0.007848 0.003038 0.014644 0.037102 0.008634 0.004612 0.048592 0.010339 0.003533 0.010882 0.047054 0.006308 0.004849 0.047330 0.012790 0.034135 0.008072 0.043370 0.008323 0.004934 0.022751 0.009315 0.005636 0.004338 0.006469 0.003837 0.023814 0.017870 0.002900 0.006932 0.034115 0.004965 0.002552 0.012290 0.015879 0.004887 0.009700 0.067486 0.037680 0.006805 0.074441 0.046731 0.031864 0.015613 0.120507 0.087206 0.015097 0.086837 0.050562 0.112504 0.030752 0.065874 0.119748 0.138306 0.091810 0.088067 0.148452 0.170123 0.142510 0.159248 0.154348 0.169919 0.192205 0.106826 0.112774 0.136664 0.136319 0.021178 0.038286 0.127780 0.077420 0.023953 0.059746 0.025592 0.018241 0.071827 0.047752 0.010120 0.013558 0.056173 0.010003 0.023422 0.015777 0.045561 0.021314 0.030525 0.113979 0.105678 0.091426 0.106288 0.190489 0.148687 0.105125 0.159731 0.210189 0.120291 0.069319 0.169137 0.185047 0.148434 0.118995 0.066425 0.176409 0.093855 0.032506 0.097261 0.159584 0.063367 0.033489 0.102693 0.100587 0.045596 0.022156 0.042376 0.049221 0.078214 0.022917 0.074044 0.098349 0.045528 0.022555 0.059036 0.108165 0.094361 0.048452 0.102138 0.135900 0.094360 0.108635 0.116396 0.142579 0.153188 0.125937 0.073016 0.117962 0.118556 0.078952 0.049711 0.029262 0.135597 0.127877 0.011089 0.021313 0.182400 0.122922 0.014292 0.061608 0.024627
0.071740 0.013927 0.073515 0.020320 0.030582 0.044526 0.112106 0.113597 0.116681 0.194225 0.135939 0.131222 0.203331 0.257766 0.150046 0.135557 0.249201 0.265704 0.100031 0.157578 0.288090 0.191727 0.062736 0.168355 0.263512 0.188191 0.112605 0.128516 0.115646 0.156314 0.073373 0.172754 0.347424 0.035680 0.045482 0.038507 0.861844 0.848769 0.815378 0.861486 0.238127 0.877256 0.827683 0.886937 0.874099 0.056285 0.029628 0.024199 0.031691 0.009937 0.006076 0.037173 0.037435 0.033296 0.017508 0.056453 0.072378 0.013167 0.007954 0.007177 0.010664 0.053052 0.022941 0.017102 0.013321 0.017739 0.077258 0.085793 0.045802 0.103057 0.084260 0.124813 0.130001 0.216122 0.188448 0.132502 0.215071 0.297630 0.180283 0.185982 0.314027 0.266670 0.165938 0.232525 0.238143 0.078756 0.131589 0.092417 0.101510 0.147380 0.194351 0.190144 0.185342 0.109790 0.142434 0.243395 0.126267 0.020331 0.155727 0.156217 0.060396 0.025290 0.094213 0.092010 0.020561 0.051397 0.094463 0.090266 0.045737 0.075531 0.107266 0.071717 0.024683 0.092560 0.093485 0.050823 0.073522 0.066085 0.080909 0.097551 0.081320 0.077577 0.092150 0.104437 0.070513 0.092459 0.102098 0.091334 0.033328 0.072838 0.098111 0.060165 0.014137 0.060907 0.080617 0.030544 0.014670 0.060494 0.058929 0.032176 0.003665 0.005699 0.002554 0.010761 0.020982 0.005460 0.003511 0.027058 0.007215 0.003385 0.007172 0.028252 0.005540 0.003900 0.033427 0.009341 0.028405 0.006492 0.037877 0.007934 0.004979 0.023045 0.010749 0.006153 0.004712 0.007145 0.003714 0.019963 0.015377 0.002580 0.006024 0.023205 0.004121 0.002215 0.007838 0.011378 0.004163 0.007268 0.041715 0.028700 0.005790 0.041696 0.031015 0.021907 0.010054 0.067472 0.064740 0.011825 0.068564 0.041240 0.084554 0.028089 0.071960 0.097107 0.090237 0.092142 0.081493 0.121616 0.133508 0.146764 0.126297 0.116158 0.149204 0.160639 0.090094 0.100776 0.130610 0.106496 0.024419 0.049309 0.118294 0.084018 0.035299 0.081342 0.036854 0.029477 0.090017 0.060848 0.014369 0.015826 0.061775 0.015685 0.037334 0.024905 0.066122 0.039334 0.054861 0.124075 0.129075 0.136282 0.139575 0.180539 0.226877 0.157928 0.135839 0.200735 0.190164 0.094221 0.176487 0.220241 0.209513 0.159103 0.115407 0.240681 0.164192 0.081136 0.170332 0.212883 0.138767 0.084115 0.149614 0.160631 0.094410 0.041738 0.078125 0.100946 0.136797 0.040185 0.129595 0.141600 0.074412 0.044550 0.093788 0.135101 0.128161 0.093786 0.151089 0.146146 0.135141 0.174354 0.168155 0.140250 0.165010 0.177973 0.104417 0.135566 0.124386 0.081527 0.055110 0.026886 0.086655 0.066209 0.008826 0.013776 0.072443 0.054941 0.010734 0.038528 0.020479
0.070568 0.014568 0.085020 0.025224 0.039519 0.055694 0.117492 0.117142 0.132967 0.169551 0.118338 0.164375 0.194517 0.180074 0.132888 0.188293 0.195293 0.154422 0.092764 0.174959 0.186163 0.112716 0.062240 0.161653 0.183405 0.140240 0.103285 0.114250 0.088835 0.119747 0.040827 0.063611 0.161980 0.041911 0.022055 0.015571 0.039132 0.865795 0.862161 0.817998 0.877256 0.292981 0.893808 0.826306 0.866742 0.842161 0.055752 0.025801 0.026739 0.018449 0.023386 0.064986 0.059974 0.071807 0.027160 0.088906 0.134854 0.020733 0.012039 0.013800 0.020804 0.105654 0.047011 0.035947 0.029391 0.038358 0.163541 0.178342 0.083953 0.151430 0.133687 0.233545 0.171922 0.207990 0.262493 0.241725 0.145527 0.211477 0.250840 0.197806 0.156819 0.184574 0.165727 0.149250 0.127772 0.066853 0.108330 0.072368 0.083300 0.116628 0.140698 0.156791 0.177226 0.105214 0.128546 0.250923 0.133958 0.021880 0.199196 0.214234 0.077329 0.035762 0.153222 0.138796 0.023045 0.076617 0.161349 0.101060 0.050399 0.105597 0.146083 0.068724 0.028588 0.128566 0.091071 0.044711 0.082352 0.072474 0.071859 0.104184 0.086207 0.068509 0.088833 0.105549 0.069259 0.084206 0.091282 0.091842 0.031021 0.063687 0.099327 0.071726 0.014493 0.072267 0.094368 0.040099 0.016695 0.075917 0.072997 0.042821 0.004758 0.008215 0.003362 0.016540 0.038206 0.008160 0.004980 0.042835 0.012043 0.004978 0.011337 0.046248 0.007588 0.005600 0.045622 0.012554 0.037743 0.008280 0.044070 0.010405 0.006255 0.028440 0.012103 0.007386 0.006145 0.008832 0.004594 0.026829 0.021253 0.003203 0.008544 0.036480 0.005603 0.003062 0.012859 0.018258 0.006245 0.010378 0.059905 0.037096 0.006840 0.053276 0.041940 0.028540 0.011695 0.078365 0.066454 0.012650 0.067279 0.045028 0.089184 0.030200 0.079567 0.098971 0.100344 0.096239 0.090781 0.113421 0.129931 0.140216 0.117503 0.096544 0.132687 0.151553 0.068619 0.099204 0.140588 0.106192 0.023837 0.056647 0.144874 0.095677 0.041658 0.096722 0.044742 0.036572 0.119824 0.082285 0.016841 0.022278 0.084807 0.017359 0.043475 0.030495 0.079294 0.048141 0.070513 0.147125 0.134347 0.154829 0.163672 0.152898 0.195815 0.178611 0.143667 0.134580 0.156873 0.097055 0.144245 0.155359 0.159943 0.126822 0.086725 0.175257 0.131046 0.075183 0.146695 0.150185 0.115581 0.077605 0.132039 0.137303 0.098374 0.049416 0.082348 0.110556 0.131932 0.041057 0.133427 0.155656 0.078270 0.049331 0.100954 0.141096 0.122619 0.092410 0.154560 0.147916 0.129353 0.151709 0.153647 0.135324 0.137679 0.144499 0.096445 0.122020 0.121420 0.093457 0.055261 0.032724 0.117364 0.091233 0.011721 0.019547 0.111465 0.077554 0.012742 0.052069 0.023140
0.074758 0.016777 0.090428 0.026436 0.042235 0.060793 0.101439 0.102825 0.163502 0.157511 0.084157 0.146975 0.257898 0.157810 0.079188 0.170319 0.255088 0.115804 0.048324 0.137389 0.164396 0.056921 0.027121 0.100251 0.102565 0.058897 0.042188 0.058814 0.038446 0.042072 0.017528 0.021212 0.020468 0.008965 0.015120 0.008574 0.012214 0.031650 0.857275 0.870918 0.827683 0.893808 0.314338 0.899575 0.817387 0.828884 0.803660 0.059788 0.037560 0.012599 0.024650 0.071475 0.027838 0.039918 0.017608 0.036706 0.079450 0.015127 0.008674 0.008337 0.013246 0.072931 0.031018 0.029162 0.025753 0.035627 0.141433 0.180909 0.104871 0.170378 0.146394 0.277074 0.294804 0.245193 0.246928 0.329680 0.286514 0.182433 0.181804 0.279953 0.186022 0.108169 0.133932 0.149516 0.088800 0.043946 0.089004 0.050431 0.056611 0.083998 0.094899 0.111387 0.126618 0.066067 0.073871 0.163824 0.091479 0.014140 0.120731 0.169161 0.060559 0.026915 0.125792 0.146648 0.021477 0.062018 0.169054 0.130514 0.054488 0.115359 0.201996 0.102841 0.033159 0.187116 0.187729 0.079758 0.119217 0.137070 0.164858 0.162874 0.154386 0.149609 0.194166 0.209590 0.110592 0.150663 0.227905 0.196919 0.049974 0.132492 0.250216 0.143921 0.024372 0.153807 0.210877 0.071207 0.029464 0.147488 0.133572 0.066921 0.007345 0.010953 0.004238 0.019277 0.047209 0.009237 0.005856 0.064733 0.017095 0.005524 0.017698 0.067163 0.008833 0.006646 0.070040 0.016577 0.051242 0.011561 0.062466 0.012483 0.008099 0.039212 0.017246 0.009772 0.008418 0.011924 0.005632 0.035416 0.026210 0.003607 0.010770 0.046811 0.007396 0.003423 0.015281 0.025707 0.007584 0.013230 0.082900 0.054757 0.009442 0.085046 0.068610 0.040295 0.017434 0.117681 0.104249 0.016780 0.099360 0.060830 0.129017 0.039413 0.087392 0.131060 0.132113 0.107160 0.090799 0.144829 0.162818 0.146689 0.130524 0.125693 0.145337 0.162108 0.093482 0.104183 0.158300 0.135604 0.027825 0.063291 0.161531 0.111269 0.045278 0.106670 0.046615 0.037246 0.118510 0.074578 0.015766 0.021497 0.091784 0.017762 0.044032 0.030125 0.081159 0.038933 0.062737 0.162344 0.134565 0.122603 0.161396 0.190947 0.163778 0.128448 0.167736 0.156841 0.135116 0.087366 0.137308 0.124211 0.120452 0.087469 0.054787 0.144983 0.093857 0.048253 0.112054 0.143236 0.071939 0.051256 0.100747 0.109266 0.070779 0.037915 0.065296 0.080891 0.099995 0.029416 0.093129 0.119660 0.063965 0.038315 0.076131 0.123966 0.105848 0.076748 0.138568 0.154252 0.131193 0.133296 0.130594 0.138655 0.131001 0.120486 0.080249 0.119430 0.122728 0.095762 0.057353 0.032564 0.149571 0.138041 0.015358 0.030174 0.203093 0.137065 0.021362 0.072670 0.028890
0.063283 0.014136 0.084887 0.022169 0.036031 0.057972 0.119297 0.096455 0.169165 0.241305 0.115012 0.141274 0.299917 0.262511 0.103983 0.144857 0.347588 0.257525 0.062981 0.127499 0.266410 0.113417 0.026915 0.093782 0.150615 0.079365 0.041005 0.065591 0.039096 0.045664 0.012261 0.022118 0.016750 0.002950 0.007119 0.012089 0.010950 0.012458 0.036271 0.868242 0.886937 0.826306 0.899575 0.293823 0.900394 0.811048 0.799091 0.729726 0.059769 0.034264 0.018859 0.062277 0.015872 0.013316 0.008046 0.021308 0.031657 0.008311 0.005990 0.005435 0.006801 0.033300 0.014301 0.013220 0.011551 0.015188 0.067299 0.090921 0.063885 0.137890 0.101390 0.161084 0.244495 0.297413 0.220544 0.226009 0.371252 0.313667 0.160984 0.283860 0.350225 0.182974 0.126386 0.204789 0.146930 0.043608 0.091177 0.048474 0.057134 0.100925 0.121478 0.128274 0.152362 0.075476 0.089079 0.191909 0.096999 0.016029 0.139850 0.182365 0.056516 0.026740 0.137618 0.143073 0.020928 0.059196 0.183947 0.137947 0.049982 0.101635 0.222755 0.110228 0.028689 0.180498 0.189302 0.071757 0.089916 0.123584 0.160653 0.160580 0.145623 0.149891 0.206695 0.200740 0.107979 0.170250 0.235115 0.194665 0.041583 0.150979 0.236916 0.132178 0.019519 0.153528 0.202286 0.061982 0.022357 0.139177 0.116751 0.059320 0.005627 0.008727 0.003386 0.016422 0.042709 0.008796 0.004898 0.057470 0.011901 0.004195 0.011284 0.054413 0.005497 0.004641 0.048975 0.011932 0.035357 0.007852 0.043754 0.007761 0.005308 0.024377 0.011082 0.006918 0.005711 0.008424 0.004075 0.025435 0.018575 0.002797 0.007782 0.039323 0.005140 0.003014 0.014566 0.021086 0.005733 0.010519 0.077514 0.043043 0.007378 0.078085 0.059616 0.039149 0.014058 0.112742 0.082142 0.013935 0.076960 0.047715 0.105737 0.032722 0.074731 0.112415 0.132275 0.104752 0.097752 0.152516 0.178552 0.145126 0.151081 0.154994 0.175588 0.197693 0.115552 0.135186 0.181411 0.160310 0.025105 0.054507 0.160947 0.098411 0.036460 0.084568 0.039095 0.031890 0.103601 0.061783 0.012350 0.016693 0.074364 0.012069 0.033695 0.023329 0.064562 0.029779 0.051530 0.156821 0.158378 0.144088 0.141455 0.235089 0.205829 0.140513 0.167305 0.221337 0.148141 0.083581 0.160532 0.181548 0.157168 0.115612 0.070129 0.206108 0.131557 0.047229 0.128594 0.192568 0.084743 0.047489 0.128375 0.129444 0.068942 0.032792 0.063623 0.078108 0.094939 0.028516 0.105834 0.123395 0.059789 0.037584 0.084736 0.138635 0.124691 0.086626 0.143080 0.173586 0.151629 0.159493 0.141630 0.166573 0.168990 0.144587 0.084700 0.132842 0.137646 0.099597 0.054753 0.034644 0.163642 0.130356 0.010544 0.022206 0.182354 0.112552 0.014380 0.058656 0.022676
0.053403 0.017573 0.065336 0.025907 0.042094 0.060019 0.135361 0.123834 0.136845 0.229228 0.176050 0.169813 0.222430 0.294228 0.205425 0.162962 0.267534 0.294998 0.126202 0.140756 0.209247 0.154975 0.061060 0.104684 0.147735 0.115647 0.068620 0.076279 0.056459 0.046761 0.017589 0.016185 0.013145 0.002123 0.001060 0.002055 0.009488 0.009588 0.012672 0.043373 0.874099 0.866742 0.817387 0.900394 0.230166 0.896495 0.774330 0.746214 0.690761 0.090861 0.160392 0.197369 0.087188 0.040794 0.014616 0.043465 0.059480 0.014111 0.008610 0.008256 0.013082 0.044745 0.019787 0.016038 0.016237 0.022009 0.105640 0.113193 0.100259 0.182707 0.173758 0.206751 0.204679 0.317268 0.290561 0.197361 0.227962 0.289930 0.172837 0.149699 0.220851 0.173263 0.119702 0.137371 0.136032 0.068523 0.091053 0.067339 0.076323 0.103195 0.136898 0.161838 0.180596 0.134017 0.155147 0.223182 0.119839 0.033378 0.153896 0.174785 0.062098 0.041675 0.138271 0.098960 0.027948 0.063880 0.118878 0.092217 0.050912 0.092407 0.108089 0.059758 0.036273 0.107682 0.082200 0.057056 0.086870 0.074018 0.066721 0.107360 0.074767 0.065163 0.073460 0.078397 0.060880 0.064719 0.069053 0.069891 0.030987 0.052360 0.071238 0.048493 0.016542 0.050636 0.077495 0.033519 0.016816 0.046931 0.046467 0.029844 0.005263 0.006397 0.003270 0.011028 0.021085 0.006464 0.004011 0.024105 0.009573 0.003745 0.008221 0.025525 0.005087 0.003932 0.026985 0.008379 0.019765 0.006643 0.026609 0.007821 0.005431 0.017393 0.011747 0.007866 0.007028 0.008653 0.004071 0.015596 0.012011 0.002562 0.006379 0.019606 0.004873 0.002910 0.010622 0.014201 0.005400 0.008707 0.040495 0.025715 0.006742 0.035415 0.038272 0.023676 0.009703 0.047290 0.044232 0.011802 0.044215 0.038264 0.062288 0.029013 0.067760 0.077097 0.073176 0.102279 0.105698 0.128789 0.131960 0.136032 0.099377 0.091476 0.118839 0.124199 0.069156 0.089767 0.134713 0.092103 0.027777 0.058298 0.127924 0.094330 0.055168 0.086615 0.056544 0.048189 0.092445 0.059242 0.015210 0.016876 0.052410 0.017797 0.046620 0.039704 0.079706 0.060611 0.098693 0.168495 0.189663 0.198463 0.177749 0.186104 0.238711 0.172902 0.133391 0.177754 0.184269 0.106488 0.130920 0.172718 0.184195 0.129928 0.110428 0.211739 0.172760 0.088706 0.163440 0.180809 0.140642 0.094427 0.135034 0.163957 0.111810 0.054357 0.095775 0.127467 0.125515 0.050027 0.120274 0.140343 0.084809 0.062349 0.113774 0.148775 0.139307 0.143348 0.190331 0.153230 0.170097 0.190194 0.162472 0.130594 0.141513 0.153571 0.112518 0.125595 0.122681 0.093444 0.052910 0.034541 0.076502 0.045940 0.007965 0.015580 0.055971 0.039065 0.012699 0.026505 0.019124
0.071472 0.023855 0.089439 0.039245 0.071069 0.089130 0.151848 0.171183 0.173830 0.210343 0.177855 0.205511 0.192875 0.214619 0.179885 0.184452 0.190871 0.173501 0.104675 0.140549 0.140899 0.107084 0.063725 0.104959 0.113855 0.084721 0.062711 0.064850 0.044368 0.044126 0.021398 0.019981 0.013295 0.005483 0.001622 0.000675 0.003397 0.011723 0.009958 0.019633 0.056285 0.842161 0.828884 0.811048 0.896495 0.088711 0.837206 0.725194 0.677849 0.520241 0.105455 0.360196 0.191744 0.164283 0.045256 0.073042 0.115944 0.029406 0.018887 0.019846 0.042398 0.137741 0.066015 0.055351 0.054326 0.066439 0.215874 0.236183 0.199027 0.275218 0.272638 0.361600 0.292424 0.305952 0.306089 0.261380 0.185275 0.205789 0.186999 0.149026 0.130027 0.126121 0.100656 0.098366 0.083287 0.055022 0.082174 0.062392 0.076604 0.097334 0.122901 0.131741 0.145413 0.122477 0.138306 0.194009 0.121694 0.040809 0.169653 0.186984 0.093339 0.064037 0.177850 0.134683 0.047561 0.103890 0.150920 0.105947 0.074806 0.114522 0.118034 0.076900 0.054296 0.147252 0.099408 0.080347 0.126643 0.108465 0.097519 0.158696 0.118238 0.082464 0.086845 0.106460 0.079285 0.076512 0.077772 0.105633 0.049535 0.071259 0.096014 0.088854 0.029489 0.085853 0.119821 0.061553 0.031910 0.082332 0.079959 0.055355 0.010247 0.011029 0.004880 0.019541 0.042307 0.012129 0.007836 0.044055 0.015735 0.005875 0.016408 0.042477 0.008642 0.006791 0.046401 0.014180 0.036375 0.011994 0.043795 0.013757 0.009019 0.028973 0.018944 0.011814 0.010692 0.013801 0.006545 0.024900 0.021624 0.004336 0.011046 0.032815 0.008442 0.004366 0.017968 0.024407 0.008623 0.014415 0.070587 0.043993 0.009936 0.056249 0.056295 0.035961 0.014613 0.074610 0.068013 0.017657 0.063625 0.051075 0.083316 0.037508 0.089264 0.100562 0.098890 0.125017 0.125023 0.120920 0.131801 0.136152 0.092385 0.080615 0.102472 0.101690 0.054226 0.088147 0.120792 0.090671 0.033970 0.083188 0.166286 0.126255 0.080344 0.118162 0.081818 0.071135 0.129138 0.085057 0.024739 0.030522 0.082473 0.029825 0.068353 0.062789 0.104359 0.087126 0.134658 0.200006 0.189901 0.205366 0.174337 0.137890 0.183018 0.156338 0.127542 0.126196 0.161759 0.107435 0.130193 0.136496 0.143722 0.120407 0.092136 0.129606 0.115669 0.074461 0.120203 0.109543 0.113406 0.091527 0.116860 0.128626 0.111768 0.063742 0.104334 0.125293 0.125582 0.057742 0.124604 0.159807 0.106417 0.074399 0.124646 0.158665 0.138467 0.137249 0.167701 0.133052 0.129329 0.139672 0.126651 0.103052 0.108881 0.132362 0.112424 0.115461 0.125115 0.113890 0.073673 0.050443 0.104406 0.070112 0.014417 0.028351 0.096502 0.066421 0.022273 0.049973 0.026690
0.099696 0.032175 0.140643 0.051166 0.100060 0.138656 0.189046 0.188150 0.228573 0.238028 0.154187 0.219097 0.287304 0.222378 0.130976 0.177584 0.238138 0.138233 0.061050 0.118408 0.154989 0.083338 0.037797 0.096080 0.101282 0.058747 0.045737 0.057045 0.038847 0.042690 0.022371 0.026584 0.017573 0.007246 0.005438 0.001945 0.001058 0.005444 0.016244 0.017043 0.029628 0.055752 0.803660 0.799091 0.774330 0.837206 0.006481 0.793344 0.662688 0.495234 0.305984 0.065158 0.183433 0.123283 0.054895 0.069459 0.070739 0.020728 0.017932 0.017846 0.040894 0.132867 0.070663 0.058246 0.058963 0.076570 0.198312 0.211203 0.196846 0.293115 0.259802 0.345440 0.342825 0.330208 0.221756 0.248697 0.257904 0.182095 0.134690 0.166528 0.154300 0.098598 0.090135 0.115970 0.078617 0.045119 0.089247 0.065370 0.080895 0.113156 0.117329 0.114928 0.123894 0.091481 0.101144 0.152295 0.096260 0.025157 0.139847 0.164204 0.079584 0.054534 0.182413 0.168779 0.047922 0.120086 0.219812 0.153069 0.080937 0.162999 0.233170 0.123893 0.057584 0.237941 0.198849 0.103886 0.156627 0.158112 0.164538 0.203020 0.166497 0.135065 0.159991 0.179240 0.109073 0.132190 0.177048 0.191113 0.069117 0.141740 0.218508 0.170785 0.038961 0.178163 0.246978 0.129401 0.060111 0.196741 0.184379 0.115522 0.018411 0.021914 0.009129 0.049747 0.103938 0.020495 0.015968 0.122526 0.037435 0.009215 0.050001 0.111820 0.013678 0.013083 0.108757 0.028576 0.073984 0.024961 0.085189 0.021689 0.014451 0.053735 0.030418 0.020376 0.017836 0.025015 0.010859 0.055318 0.044758 0.006939 0.024750 0.071682 0.012807 0.007352 0.042248 0.051765 0.015959 0.032516 0.135724 0.076099 0.015479 0.108754 0.093693 0.057026 0.028065 0.139214 0.115013 0.026731 0.110148 0.075019 0.134513 0.058628 0.118272 0.146103 0.148254 0.142594 0.130420 0.147458 0.162913 0.154939 0.122840 0.115647 0.139284 0.127079 0.076440 0.112818 0.150219 0.130367 0.044374 0.104267 0.219409 0.158408 0.097425 0.153673 0.101859 0.086107 0.175309 0.113148 0.031385 0.047656 0.135053 0.039862 0.085426 0.080423 0.143056 0.095770 0.148810 0.226648 0.202773 0.169225 0.167548 0.174114 0.180691 0.133193 0.150655 0.156442 0.145867 0.106610 0.161760 0.144990 0.132625 0.107504 0.070240 0.125130 0.104335 0.056337 0.116228 0.132102 0.097089 0.079557 0.133079 0.124140 0.089970 0.063321 0.102959 0.111564 0.114729 0.058517 0.127775 0.143839 0.093018 0.069463 0.127168 0.169241 0.147809 0.117979 0.148187 0.150360 0.127488 0.121609 0.117545 0.129710 0.127137 0.130577 0.104359 0.137442 0.148121 0.133396 0.090308 0.073364 0.209209 0.157534 0.022935 0.064026 0.228829 0.143649 0.036787 0.093938 0.039334
0.103473 0.030502 0.150873 0.049356 0.086675 0.139265 0.239163 0.182660 0.229142 0.325406 0.198612 0.193488 0.331988 0.350212 0.176197 0.166791 0.323207 0.271323 0.085645 0.138335 0.243838 0.159408 0.044189 0.109487 0.138074 0.087664 0.046603 0.060566 0.039540 0.045280 0.019489 0.031113 0.021441 0.008227 0.007796 0.009052 0.002186 0.001279 0.004765 0.018836 0.024199 0.025801 0.059788 0.729726 0.746214 0.725194 0.793344 0.000189 0.762540 0.588749 0.348478 0.251843 0.021739 0.123301 0.034836 0.062804 0.056753 0.012039 0.011237 0.013026 0.022293 0.076403 0.039914 0.034186 0.030600 0.049060 0.148404 0.148332 0.137119 0.261145 0.221634 0.244486 0.279487 0.347589 0.217170 0.179179 0.278992 0.279735 0.147192 0.171991 0.247865 0.164919 0.121746 0.166694 0.139834 0.054030 0.107233 0.068712 0.099076 0.137987 0.148871 0.148461 0.164298 0.109879 0.131890 0.210301 0.122517 0.029467 0.184291 0.206568 0.086491 0.051910 0.189827 0.181575 0.043271 0.105527 0.241144 0.169489 0.074527 0.147620 0.236547 0.118748 0.044919 0.205284 0.179514 0.087975 0.116513 0.119112 0.128715 0.143218 0.116562 0.093082 0.126084 0.143252 0.080131 0.111774 0.144489 0.147759 0.045792 0.124477 0.173008 0.134386 0.026516 0.145693 0.192800 0.099717 0.042261 0.156084 0.145447 0.099268 0.016184 0.018120 0.007861 0.047395 0.079269 0.015783 0.013667 0.117044 0.026270 0.008549 0.038908 0.092832 0.010559 0.010693 0.089548 0.022523 0.058999 0.018815 0.069001 0.017048 0.010421 0.044212 0.022075 0.016674 0.013821 0.020907 0.009183 0.049777 0.037665 0.005931 0.020590 0.063796 0.010390 0.006439 0.036000 0.040183 0.012557 0.025868 0.110802 0.063092 0.011152 0.092278 0.069142 0.047042 0.021363 0.115068 0.091797 0.020406 0.095240 0.061331 0.116932 0.048174 0.104723 0.131793 0.136515 0.130116 0.114352 0.144880 0.161262 0.143423 0.120164 0.115590 0.143623 0.141773 0.087166 0.117768 0.156610 0.139109 0.040279 0.095417 0.191336 0.146271 0.086556 0.132380 0.088068 0.076338 0.156314 0.104850 0.026636 0.040245 0.122881 0.028329 0.071017 0.062982 0.135376 0.097020 0.154401 0.226174 0.216948 0.197440 0.162219 0.214482 0.218488 0.157839 0.154698 0.194647 0.169274 0.108998 0.163227 0.189353 0.169134 0.140945 0.085023 0.197882 0.163391 0.071667 0.169962 0.191018 0.127675 0.084060 0.158451 0.150811 0.107304 0.063072 0.108002 0.126207 0.134457 0.054061 0.147205 0.157598 0.089561 0.070726 0.135212 0.170131 0.160010 0.127872 0.177482 0.180919 0.150183 0.160092 0.142402 0.159252 0.157515 0.150679 0.105930 0.149718 0.155388 0.125225 0.074305 0.057060 0.174564 0.114687 0.014211 0.036971 0.156351 0.096742 0.021308 0.060819 0.029200
0.120622 0.044173 0.154130 0.068773 0.114708 0.151804 0.263147 0.211498 0.194111 0.311770 0.257834 0.193531 0.247013 0.322163 0.205938 0.132978 0.205057 0.254144 0.124890 0.139036 0.166588 0.160577 0.073883 0.116049 0.125924 0.106145 0.061782 0.059242 0.042868 0.046778 0.023375 0.029528 0.027806 0.013213 0.011217 0.011806 0.009360 0.003311 0.002165 0.006564 0.031691 0.026739 0.037560 0.059769 0.690761 0.677849 0.662688 0.762540 0.000004 0.711889 0.607784 0.403574 0.244584 0.031060 0.095795 0.112117 0.170726 0.033835 0.022506 0.026187 0.065377 0.182303 0.092711 0.079223 0.069221 0.096415 0.247371 0.225652 0.207385 0.305257 0.295647 0.302630 0.237178 0.326350 0.261842 0.174404 0.166043 0.227762 0.154262 0.107522 0.145889 0.149093 0.110390 0.119375 0.122960 0.073721 0.112873 0.087705 0.110164 0.128135 0.136000 0.154348 0.170997 0.141844 0.182459 0.206291 0.131281 0.050558 0.205717 0.214502 0.106275 0.074335 0.201578 0.152095 0.054745 0.111144 0.169266 0.120552 0.084315 0.132842 0.133004 0.081444 0.056440 0.139592 0.100686 0.090701 0.125063 0.092696 0.072069 0.104973 0.076333 0.051116 0.052038 0.072391 0.053457 0.058946 0.057407 0.074932 0.041450 0.063737 0.071077 0.068074 0.024923 0.073468 0.092081 0.066425 0.041049 0.099013 0.104457 0.081700 0.019871 0.021452 0.009165 0.042416 0.057396 0.014423 0.012921 0.064563 0.021104 0.007557 0.024464 0.054849 0.010846 0.009963 0.067504 0.022823 0.049145 0.020765 0.068273 0.021996 0.013539 0.050593 0.031483 0.021140 0.017107 0.023262 0.010157 0.044629 0.035473 0.006084 0.016752 0.047673 0.011579 0.006799 0.028705 0.037171 0.014225 0.021344 0.084980 0.057994 0.011513 0.059213 0.056578 0.038211 0.018361 0.073847 0.078301 0.020735 0.078523 0.060911 0.098056 0.050285 0.106940 0.116704 0.088601 0.123535 0.110018 0.116584 0.113662 0.120792 0.077344 0.067593 0.098157 0.083087 0.060405 0.083479 0.127841 0.093415 0.043509 0.107030 0.178444 0.153785 0.117733 0.147702 0.108753 0.101461 0.153220 0.114747 0.035726 0.044363 0.117596 0.046721 0.106414 0.093626 0.163161 0.141352 0.192819 0.199334 0.196841 0.182028 0.164669 0.145235 0.210256 0.152578 0.118488 0.138815 0.179926 0.117572 0.132159 0.147559 0.159365 0.125593 0.103079 0.169879 0.168747 0.109766 0.178850 0.162952 0.155482 0.129017 0.146949 0.166258 0.144472 0.092591 0.137228 0.156773 0.164873 0.080785 0.147416 0.172534 0.130841 0.108234 0.154311 0.158885 0.150392 0.143214 0.181114 0.136875 0.119800 0.150913 0.141742 0.104949 0.117678 0.154293 0.127608 0.141104 0.130032 0.116278 0.083482 0.060147 0.115262 0.073644 0.016225 0.033190 0.091127 0.066205 0.025674 0.049417 0.029597
0.104999 0.062128 0.131890 0.085225 0.131459 0.156390 0.210925 0.200575 0.159179 0.183688 0.200498 0.176916 0.128421 0.171863 0.137210 0.082816 0.073658 0.110670 0.090345 0.097727 0.060288 0.085100 0.065427 0.086538 0.072553 0.076997 0.061857 0.052092 0.035001 0.027536 0.021581 0.018950 0.017195 0.011795 0.010338 0.007126 0.007758 0.007229 0.002265 0.002244 0.009937 0.018449 0.012599 0.034264 0.090861 0.520241 0.495234 0.588749 0.711889 0.000000 0.691104 0.600526 0.379236 0.234180 0.018398 0.198748 0.150604 0.064326 0.046515 0.048480 0.122403 0.219450 0.159201 0.125802 0.120758 0.156028 0.275447 0.257246 0.283559 0.322288 0.312912 0.266100 0.194435 0.236348 0.166311 0.107413 0.072687 0.087006 0.081368 0.045575 0.053045 0.057202 0.059394 0.054866 0.052388 0.054231 0.074270 0.077477 0.086998 0.078690 0.087543 0.108361 0.108688 0.125914 0.158412 0.095353 0.070150 0.053921 0.119765 0.123538 0.081513 0.079189 0.172769 0.082012 0.060074 0.109731 0.110741 0.070851 0.067053 0.120130 0.060484 0.037574 0.056911 0.112291 0.060281 0.080728 0.135026 0.083134 0.040188 0.073452 0.046686 0.025160 0.020070 0.031296 0.037353 0.030787 0.026063 0.046243 0.039612 0.042183 0.042286 0.055521 0.032898 0.059098 0.085805 0.078853 0.048082 0.080749 0.096334 0.087642 0.032601 0.028474 0.013923 0.044673 0.044238 0.015333 0.015309 0.045932 0.022027 0.009574 0.029619 0.040778 0.012724 0.014133 0.058876 0.025128 0.040214 0.022544 0.052285 0.026464 0.017148 0.043219 0.036701 0.026463 0.021292 0.026496 0.013169 0.030557 0.025393 0.007060 0.018206 0.032874 0.011903 0.009016 0.030284 0.035667 0.014856 0.024411 0.058269 0.045771 0.013105 0.042820 0.048949 0.036246 0.020147 0.051133 0.056261 0.023662 0.061846 0.065147 0.079160 0.056417 0.104520 0.093320 0.060692 0.100407 0.108470 0.084819 0.068546 0.081735 0.034510 0.024912 0.032083 0.023039 0.020271 0.035877 0.061407 0.035448 0.037391 0.091403 0.140562 0.146623 0.146714 0.144117 0.136238 0.121493 0.125654 0.101440 0.044400 0.053650 0.089453 0.065235 0.134254 0.137985 0.166737 0.173015 0.192041 0.153709 0.138353 0.123168 0.119608 0.070874 0.130342 0.093210 0.072428 0.074822 0.123951 0.096470 0.080664 0.080655 0.085862 0.071420 0.087789 0.076032 0.098643 0.087497 0.116624 0.062574 0.099338 0.103736 0.078984 0.095078 0.125296 0.102101 0.139513 0.136374 0.112143 0.083825 0.102045 0.129595 0.135217 0.115436 0.146888 0.128281 0.099458 0.118125 0.124686 0.071012 0.073295 0.087146 0.082500 0.049129 0.056910 0.104922 0.117660 0.114652 0.116799 0.124865 0.095582 0.074539 0.087833 0.038468 0.015895 0.033485 0.055977 0.044359 0.031837 0.043222 0.034467
0.116566 0.093775 0.171258 0.131560 0.152570 0.180769 0.228743 0.206600 0.186709 0.210084 0.186467 0.130439 0.111690 0.119808 0.085838 0.078045 0.077869 0.096707 0.069255 0.106774 0.059461 0.072765 0.070643 0.098259 0.079342 0.082878 0.068191 0.050673 0.035260 0.026258 0.018827 0.019505 0.017266 0.012133 0.009612 0.007580 0.008688 0.010671 0.005548 0.002942 0.006076 0.023386 0.024650 0.018859 0.160392 0.105455 0.305984 0.348478 0.607784 0.691104 0.000000 0.670732 0.609590 0.297029 0.135994 0.023744 0.193160 0.063377 0.091877 0.099358 0.173096 0.238058 0.187250 0.131214 0.118594 0.176311 0.293030 0.223270 0.231924 0.281811 0.232397 0.212878 0.175041 0.230434 0.140670 0.099953 0.087130 0.083303 0.070377 0.047256 0.055656 0.053173 0.061197 0.056403 0.048346 0.050719 0.070927 0.068540 0.066792 0.069214 0.076072 0.092722 0.097888 0.110951 0.145081 0.098386 0.084145 0.080919 0.138146 0.141669 0.099627 0.083038 0.184661 0.098341 0.086020 0.116012 0.152075 0.095338 0.075221 0.130100 0.071499 0.040959 0.051732 0.133968 0.066522 0.084653 0.122063 0.077490 0.039818 0.066515 0.046695 0.027514 0.022437 0.032539 0.039346 0.032514 0.030871 0.050802 0.048671 0.045212 0.048467 0.066547 0.037638 0.062945 0.079554 0.089833 0.048466 0.090021 0.104694 0.099766 0.047458 0.030529 0.015233 0.055406 0.046699 0.015172 0.034777 0.068388 0.023923 0.011447 0.067985 0.055503 0.015009 0.029728 0.078712 0.025742 0.038593 0.022045 0.051607 0.024620 0.017195 0.042370 0.038629 0.026146 0.024605 0.032438 0.023561 0.040294 0.035418 0.013808 0.027073 0.042113 0.015584 0.016306 0.054011 0.041298 0.016634 0.032983 0.070427 0.047279 0.016818 0.053307 0.056213 0.036061 0.037278 0.061658 0.063043 0.028039 0.070525 0.072218 0.080991 0.058425 0.096674 0.089958 0.058623 0.096639 0.096769 0.081087 0.058553 0.074005 0.032301 0.023802 0.033474 0.022562 0.022533 0.037274 0.070973 0.036458 0.039233 0.104208 0.132303 0.132421 0.118825 0.125206 0.109656 0.105770 0.128569 0.110993 0.049510 0.101254 0.118890 0.079558 0.126837 0.125011 0.155562 0.143255 0.143481 0.123868 0.120877 0.103904 0.118427 0.067196 0.117444 0.077897 0.074746 0.073128 0.107064 0.077018 0.081127 0.079057 0.088933 0.078373 0.111911 0.078033 0.103797 0.099371 0.117253 0.055516 0.079377 0.093231 0.072206 0.082092 0.107525 0.083651 0.105605 0.101295 0.089724 0.072084 0.098835 0.120620 0.123411 0.099153 0.128274 0.106250 0.084268 0.092722 0.109144 0.063627 0.059875 0.076821 0.079650 0.049827 0.055460 0.093149 0.110824 0.112167 0.105215 0.123658 0.091187 0.077926 0.099716 0.048441 0.018517 0.039434 0.080849 0.047265 0.029326 0.045650 0.031894
0.127023 0.069212 0.218280 0.113484 0.161845 0.238140 0.324551 0.250536 0.283399 0.361179 0.209111 0.179883 0.219348 0.204332 0.119862 0.117696 0.172479 0.188232 0.087787 0.134873 0.142578 0.136551 0.072154 0.130975 0.142472 0.126891 0.085520 0.072792 0.049060 0.052634 0.025418 0.032766 0.030401 0.015622 0.012742 0.014231 0.017403 0.027608 0.016257 0.012869 0.037173 0.064986 0.071475 0.062277 0.197369 0.360196 0.065158 0.251843 0.403574 0.600526 0.670732 0.000000 0.694319 0.627985 0.243330 0.187814 0.042615 0.126296 0.085385 0.110367 0.206098 0.308116 0.153851 0.123948 0.094937 0.158503 0.308642 0.265608 0.202483 0.285856 0.217625 0.249940 0.220139 0.279092 0.217641 0.159331 0.194295 0.227682 0.149093 0.125852 0.161014 0.163014 0.121887 0.129450 0.114221 0.069799 0.100935 0.064492 0.077922 0.104358 0.121523 0.126434 0.128937 0.116049 0.165771 0.178307 0.133800 0.082413 0.226490 0.211666 0.131035 0.086102 0.251217 0.199321 0.091822 0.165036 0.222115 0.152763 0.109259 0.176549 0.150877 0.093331 0.075463 0.206027 0.112734 0.083823 0.112457 0.096557 0.067957 0.108536 0.099952 0.065802 0.060685 0.093749 0.084384 0.073620 0.069445 0.109495 0.058434 0.077613 0.085588 0.108906 0.036622 0.087711 0.104354 0.103460 0.050808 0.114935 0.136162 0.120290 0.028401 0.025679 0.011740 0.061383 0.071077 0.017246 0.032084 0.105672 0.022342 0.010273 0.056161 0.079948 0.014653 0.022192 0.087666 0.028618 0.056497 0.019146 0.056856 0.019884 0.013488 0.040054 0.025426 0.019007 0.015476 0.021057 0.015739 0.047264 0.035969 0.009301 0.032730 0.066311 0.013226 0.012608 0.059912 0.051711 0.014145 0.029924 0.101455 0.056296 0.013908 0.079067 0.060252 0.051018 0.030731 0.086367 0.070718 0.022080 0.067246 0.053989 0.084205 0.044749 0.089195 0.093643 0.085235 0.105959 0.102969 0.094962 0.097886 0.099583 0.070959 0.062755 0.085802 0.072845 0.057506 0.081934 0.119265 0.091086 0.050399 0.105092 0.171309 0.143485 0.116430 0.137041 0.109909 0.109132 0.179258 0.133893 0.049011 0.088785 0.145972 0.055976 0.102107 0.089798 0.147148 0.111110 0.149312 0.184815 0.178196 0.171851 0.153397 0.127128 0.159126 0.133956 0.114460 0.125299 0.130847 0.093750 0.120030 0.140220 0.137188 0.131124 0.101543 0.128208 0.143876 0.109306 0.161289 0.129063 0.133470 0.136372 0.145620 0.138268 0.147745 0.090505 0.122767 0.131580 0.151616 0.088598 0.156587 0.175201 0.122602 0.095232 0.135475 0.141549 0.123476 0.103898 0.133047 0.106921 0.080515 0.118673 0.125783 0.096270 0.102365 0.139879 0.112433 0.132794 0.128497 0.121506 0.090530 0.074417 0.158072 0.099765 0.022683 0.055640 0.133693 0.081413 0.031169 0.059591 0.031593
0.122634 0.129989 0.207081 0.164453 0.196906 0.236408 0.290391 0.221253 0.170763 0.238844 0.184368 0.117185 0.087844 0.126553 0.108816 0.068772 0.064828 0.116770 0.091539 0.101597 0.066705 0.106560 0.092151 0.107037 0.100118 0.117302 0.104699 0.073241 0.056923 0.046834 0.033395 0.028335 0.028196 0.025058 0.017358 0.010123 0.015446 0.034106 0.013814 0.008046 0.037435 0.059974 0.027838 0.015872 0.087188 0.191744 0.183433 0.021739 0.244584 0.379236 0.609590 0.694319 0.000000 0.716691 0.609250 0.340956 0.220654 0.027952 0.246475 0.223939 0.382077 0.341805 0.211957 0.162146 0.133714 0.194593 0.281849 0.228760 0.206932 0.233276 0.198305 0.181983 0.117627 0.162203 0.128350 0.078678 0.063450 0.100027 0.083042 0.046324 0.058491 0.077227 0.068162 0.062185 0.063676 0.070600 0.072492 0.069528 0.069884 0.065657 0.073872 0.085376 0.085525 0.107020 0.181660 0.122518 0.091991 0.113952 0.168044 0.152441 0.108590 0.109288 0.226939 0.100004 0.099642 0.142309 0.113120 0.072235 0.078098 0.121884 0.047274 0.036051 0.068733 0.108934 0.043156 0.070998 0.102418 0.061052 0.023601 0.046257 0.038736 0.020571 0.013435 0.021633 0.035568 0.023231 0.019362 0.036339 0.043153 0.032136 0.031103 0.043404 0.032951 0.037058 0.043948 0.066226 0.041929 0.055019 0.075924 0.080979 0.043428 0.029179 0.017330 0.046564 0.040268 0.015516 0.028225 0.043499 0.021441 0.011450 0.037337 0.037858 0.017341 0.025632 0.054430 0.030573 0.036655 0.021872 0.044677 0.023991 0.017875 0.037756 0.038919 0.027173 0.026457 0.030065 0.024287 0.038083 0.027148 0.011789 0.029443 0.042270 0.017473 0.016724 0.052085 0.043221 0.017566 0.023689 0.056453 0.038041 0.016088 0.039122 0.052976 0.041575 0.029723 0.045505 0.046740 0.025742 0.047505 0.061872 0.061114 0.046667 0.086671 0.068765 0.047628 0.088678 0.095455 0.065269 0.052105 0.064837 0.028819 0.020340 0.025780 0.017541 0.018585 0.028542 0.054010 0.029992 0.037537 0.091928 0.117943 0.123216 0.132869 0.119924 0.125334 0.126236 0.136692 0.124633 0.069004 0.098691 0.100433 0.086539 0.132709 0.121545 0.128498 0.137142 0.149584 0.126055 0.129694 0.109758 0.108677 0.054554 0.103408 0.080935 0.068158 0.065737 0.107741 0.084458 0.072184 0.079671 0.097939 0.083650 0.103959 0.070673 0.104744 0.108324 0.109398 0.055543 0.106553 0.149369 0.089749 0.098403 0.140722 0.108892 0.130697 0.130824 0.123225 0.110538 0.112436 0.143169 0.152972 0.120478 0.146200 0.113547 0.085081 0.091041 0.097502 0.054555 0.052987 0.067291 0.074549 0.043545 0.049709 0.085100 0.112693 0.106970 0.106366 0.129506 0.100848 0.088167 0.098190 0.041798 0.021138 0.048758 0.059917 0.044350 0.042214 0.042426 0.037319
0.133061 0.111754 0.223483 0.128216 0.159821 0.171397 0.225373 0.169908 0.133268 0.156085 0.100154 0.080635 0.057146 0.069639 0.074803 0.063744 0.054888 0.080598 0.070746 0.086510 0.055153 0.079678 0.076078 0.098628 0.091574 0.099122 0.093035 0.075926 0.060497 0.058447 0.042631 0.040856 0.032989 0.026275 0.020066 0.013323 0.016421 0.037229 0.023644 0.012846 0.033296 0.071807 0.039918 0.013316 0.040794 0.164283 0.123283 0.123301 0.031060 0.234180 0.297029 0.627985 0.716691 0.000000 0.694850 0.625357 0.353528 0.182417 0.035686 0.308520 0.387995 0.411357 0.221644 0.164408 0.128783 0.180110 0.252093 0.216022 0.178588 0.180812 0.148436 0.143141 0.096219 0.122621 0.097431 0.065912 0.059378 0.083473 0.073004 0.049142 0.061989 0.072430 0.060599 0.061059 0.060087 0.048636 0.056103 0.047792 0.053375 0.058507 0.067952 0.076984 0.069648 0.083094 0.142886 0.103266 0.071050 0.086144 0.167445 0.118752 0.084663 0.092045 0.174140 0.087924 0.084894 0.154951 0.128683 0.068322 0.075733 0.125433 0.053618 0.038350 0.065079 0.119830 0.043034 0.055619 0.098864 0.059851 0.027540 0.044445 0.049415 0.030512 0.021228 0.030523 0.042976 0.036488 0.028264 0.046144 0.046241 0.043862 0.036625 0.053849 0.033267 0.054350 0.048724 0.063356 0.041326 0.079963 0.093039 0.085088 0.037287 0.030008 0.014795 0.036570 0.048771 0.018550 0.026672 0.057953 0.021564 0.014228 0.054247 0.064354 0.020730 0.040332 0.093869 0.041012 0.059729 0.028990 0.060750 0.026206 0.019581 0.049987 0.045447 0.029792 0.027583 0.037861 0.025882 0.046719 0.038999 0.014551 0.028510 0.047271 0.019003 0.014450 0.040789 0.039561 0.019443 0.022110 0.058187 0.045314 0.019117 0.046642 0.043015 0.044732 0.031601 0.056192 0.050478 0.027811 0.054225 0.053881 0.057508 0.036008 0.080800 0.065404 0.050930 0.077308 0.080157 0.056501 0.049169 0.054422 0.030858 0.023409 0.029923 0.019912 0.020380 0.036704 0.057036 0.033590 0.035059 0.085910 0.124857 0.117702 0.123102 0.116751 0.116721 0.119733 0.146734 0.109773 0.064794 0.084149 0.101097 0.065262 0.115549 0.095954 0.104243 0.099172 0.115892 0.114990 0.112996 0.099784 0.085751 0.043334 0.080152 0.070020 0.058866 0.054337 0.075407 0.061143 0.068164 0.078856 0.080199 0.075732 0.080324 0.058487 0.070909 0.075939 0.093853 0.042149 0.070365 0.113411 0.084408 0.075921 0.105922 0.089099 0.115648 0.101655 0.097806 0.076766 0.095222 0.120700 0.115550 0.084496 0.107242 0.086878 0.070628 0.072654 0.085431 0.054308 0.043379 0.058599 0.063473 0.045535 0.050216 0.076720 0.091469 0.100297 0.094120 0.103295 0.083424 0.089991 0.107208 0.045492 0.024284 0.057895 0.086793 0.059654 0.048408 0.054229 0.036267
0.152579 0.193705 0.220334 0.222464 0.191480 0.180064 0.173668 0.107205 0.079297 0.082594 0.060828 0.049523 0.037601 0.051868 0.055868 0.049177 0.039173 0.062127 0.066350 0.088682 0.037458 0.069222 0.087549 0.097291 0.071515 0.094056 0.091397 0.064641 0.056552 0.050632 0.046535 0.036399 0.029822 0.028887 0.018147 0.009153 0.011021 0.030968 0.012800 0.006563 0.017508 0.027160 0.017608 0.008046 0.014616 0.045256 0.054895 0.034836 0.095795 0.018398 0.135994 0.243330 0.609250 0.694850 0.000000 0.685136 0.593210 0.254067 0.135648 0.027484 0.354725 0.236989 0.171812 0.153289 0.087250 0.130393 0.158174 0.109236 0.110812 0.111577 0.102907 0.089390 0.052490 0.085474 0.046931 0.030830 0.030583 0.042225 0.039111 0.023276 0.034521 0.040861 0.044929 0.037494 0.038304 0.044915 0.043335 0.050668 0.045176 0.039591 0.045891 0.049582 0.045341 0.073083 0.128632 0.063197 0.056377 0.118824 0.122417 0.107344 0.098888 0.087456 0.162051 0.058131 0.102257 0.114209 0.078845 0.047282 0.054811 0.084592 0.024495 0.019464 0.042192 0.066348 0.022487 0.034792 0.064785 0.036372 0.013524 0.022205 0.020653 0.012386 0.008314 0.011193 0.021669 0.016950 0.012481 0.022321 0.036780 0.022787 0.019254 0.034922 0.032910 0.029207 0.027989 0.053615 0.035705 0.053692 0.068959 0.084612 0.064590 0.041794 0.024439 0.055191 0.049628 0.019248 0.063511 0.057447 0.024041 0.019640 0.092112 0.051942 0.027674 0.068655 0.080203 0.044160 0.046675 0.023534 0.037394 0.021593 0.017115 0.039269 0.057343 0.038175 0.045921 0.054494 0.061810 0.057650 0.045426 0.036193 0.063045 0.057577 0.031964 0.036810 0.084074 0.042689 0.022950 0.027982 0.047750 0.035548 0.026572 0.042922 0.044046 0.039558 0.053076 0.043431 0.039625 0.025110 0.041934 0.050971 0.040602 0.030423 0.068796 0.047677 0.032103 0.069077 0.063239 0.042369 0.027551 0.034896 0.013957 0.010471 0.013998 0.009097 0.010324 0.018015 0.036176 0.015154 0.022618 0.063530 0.084699 0.109051 0.113376 0.094748 0.111581 0.120859 0.128899 0.124552 0.080401 0.139683 0.091119 0.080824 0.112373 0.097245 0.093543 0.096903 0.096060 0.073166 0.077794 0.057180 0.072561 0.023497 0.057764 0.042750 0.042429 0.037051 0.067997 0.056659 0.056020 0.057462 0.067815 0.057178 0.106307 0.040831 0.067473 0.068399 0.073168 0.024462 0.056665 0.106928 0.053157 0.052408 0.111737 0.084449 0.106231 0.084348 0.072047 0.068810 0.067864 0.087405 0.112053 0.082491 0.102188 0.062934 0.044828 0.058531 0.070119 0.035261 0.033079 0.043289 0.060189 0.025454 0.027580 0.043384 0.076991 0.068820 0.067139 0.092088 0.077043 0.083581 0.071774 0.022870 0.015918 0.047155 0.050676 0.039753 0.046414 0.041104 0.041762
0.176160 0.158716 0.261404 0.200362 0.268134 0.366974 0.319610 0.213249 0.186892 0.216317 0.139735 0.094748 0.083328 0.096693 0.094326 0.084522 0.070973 0.105452 0.101946 0.116949 0.066997 0.107938 0.118400 0.117461 0.107175 0.127134 0.129633 0.095583 0.084000 0.088716 0.074495 0.069312 0.059032 0.055622 0.038790 0.019880 0.027375 0.083972 0.032743 0.015512 0.056453 0.088906 0.036706 0.021308 0.043465 0.073042 0.069459 0.062804 0.112117 0.198748 0.023744 0.187814 0.340956 0.625357 0.685136 0.000000 0.679766 0.596305 0.211132 0.093416 0.036004 0.338418 0.196492 0.193264 0.154108 0.186077 0.211236 0.164786 0.140347 0.162284 0.142721 0.148943 0.095077 0.152792 0.097064 0.054462 0.061155 0.088627 0.075143 0.046351 0.070898 0.106109 0.097073 0.080235 0.095362 0.138739 0.097975 0.088235 0.082761 0.073659 0.083211 0.093045 0.077626 0.102538 0.176571 0.127197 0.094046 0.132582 0.206373 0.162326 0.145095 0.188518 0.254459 0.122875 0.135180 0.181280 0.134239 0.089010 0.128658 0.167561 0.063611 0.059284 0.140508 0.151792 0.055415 0.085810 0.123221 0.071386 0.034178 0.056025 0.054847 0.032445 0.020596 0.032542 0.050242 0.042743 0.029545 0.054817 0.072270 0.049976 0.040749 0.076866 0.066691 0.066856 0.056335 0.104194 0.088110 0.090202 0.100031 0.130891 0.085425 0.063684 0.050917 0.104743 0.087215 0.036725 0.057791 0.081969 0.050159 0.028205 0.053763 0.062873 0.029733 0.036294 0.071801 0.054927 0.072267 0.054678 0.078699 0.062756 0.054628 0.085163 0.088390 0.075159 0.062545 0.054723 0.045749 0.085936 0.053036 0.022515 0.091100 0.083001 0.029704 0.027636 0.077788 0.053930 0.028930 0.053750 0.080260 0.053872 0.030583 0.062625 0.062233 0.054440 0.045503 0.062293 0.070635 0.061244 0.078454 0.094343 0.088375 0.079919 0.121368 0.085979 0.064901 0.092034 0.097026 0.063547 0.054113 0.067651 0.033213 0.026668 0.033713 0.023424 0.027045 0.047505 0.072737 0.039363 0.065219 0.123498 0.140912 0.142342 0.150699 0.134107 0.147919 0.148270 0.167367 0.137699 0.093909 0.105668 0.117677 0.101595 0.147764 0.140046 0.134162 0.144317 0.143871 0.125419 0.120467 0.105120 0.106961 0.052235 0.108464 0.103929 0.097012 0.083808 0.138160 0.150192 0.110415 0.105303 0.109174 0.095354 0.099593 0.061103 0.092863 0.122536 0.111256 0.049319 0.104808 0.181662 0.118509 0.099094 0.186052 0.195334 0.175859 0.147176 0.144434 0.165022 0.140064 0.151542 0.166608 0.126840 0.149030 0.103037 0.083507 0.087672 0.095987 0.062633 0.050491 0.065032 0.085583 0.051125 0.051167 0.082662 0.122877 0.109290 0.110307 0.142014 0.129314 0.137660 0.148475 0.063935 0.058401 0.127648 0.103899 0.069281 0.077023 0.086602 0.088294
0.159100 0.085038 0.220163 0.122807 0.200362 0.296699 0.284590 0.191661 0.171998 0.186799 0.099802 0.072103 0.069352 0.074879 0.075354 0.067084 0.059902 0.098754 0.082261 0.107247 0.069663 0.093810 0.080501 0.107315 0.099969 0.117910 0.102943 0.082471 0.075383 0.084462 0.070190 0.075065 0.073337 0.058895 0.048225 0.025426 0.032159 0.099372 0.066173 0.019377 0.072378 0.134854 0.079450 0.031657 0.059480 0.115944 0.070739 0.056753 0.170726 0.150604 0.193160 0.042615 0.220654 0.353528 0.593210 0.679766 0.000000 0.689791 0.578607 0.201410 0.143046 0.048706 0.210384 0.198646 0.162036 0.166421 0.246628 0.174222 0.104682 0.144517 0.110215 0.157348 0.101385 0.143286 0.120021 0.076868 0.069978 0.107581 0.087673 0.065700 0.088848 0.124036 0.118994 0.103448 0.118051 0.136150 0.106682 0.068790 0.069904 0.071716 0.077337 0.089959 0.080868 0.078573 0.139360 0.129867 0.091077 0.090747 0.211689 0.183898 0.140205 0.148891 0.227153 0.129060 0.097260 0.177828 0.145200 0.105532 0.148009 0.192435 0.086417 0.085152 0.159752 0.165774 0.070152 0.082302 0.117229 0.067066 0.039145 0.063438 0.063567 0.039181 0.026349 0.040188 0.050844 0.042816 0.034215 0.058688 0.059927 0.049279 0.045819 0.069014 0.047415 0.070830 0.065925 0.087757 0.079526 0.099620 0.111005 0.118397 0.054860 0.048896 0.036889 0.076863 0.095456 0.031211 0.031805 0.087256 0.055792 0.023143 0.036502 0.075107 0.026047 0.027700 0.099093 0.058471 0.093691 0.081473 0.140707 0.079447 0.064450 0.111932 0.090434 0.070034 0.050206 0.051732 0.026303 0.098724 0.064604 0.013582 0.073720 0.085384 0.020851 0.013237 0.047597 0.045354 0.022708 0.044714 0.086184 0.059546 0.021561 0.055618 0.051918 0.049983 0.030558 0.064873 0.084093 0.057764 0.092031 0.088395 0.104916 0.079835 0.112832 0.093136 0.069186 0.095172 0.082301 0.073615 0.062101 0.073319 0.041834 0.038299 0.046727 0.035800 0.044538 0.059694 0.097874 0.063190 0.074960 0.120177 0.148754 0.143304 0.127931 0.132257 0.112735 0.111357 0.152267 0.127816 0.056421 0.060796 0.106133 0.069494 0.113750 0.107074 0.130663 0.101306 0.127936 0.126763 0.121300 0.104199 0.120217 0.063626 0.113966 0.094336 0.095789 0.095406 0.131272 0.138024 0.115710 0.106880 0.113844 0.081220 0.068313 0.069264 0.096604 0.099100 0.121570 0.065769 0.096704 0.150984 0.125146 0.118963 0.183824 0.173672 0.171920 0.158979 0.160974 0.143320 0.137684 0.144381 0.129848 0.083731 0.104867 0.093124 0.080696 0.082210 0.116808 0.071656 0.055780 0.091543 0.103974 0.055556 0.070688 0.099230 0.100206 0.113243 0.104970 0.112562 0.101448 0.104933 0.161282 0.086257 0.062464 0.135261 0.124382 0.080706 0.071800 0.094397 0.086590
0.104900 0.069545 0.132935 0.099966 0.145801 0.209475 0.130806 0.081070 0.060889 0.047876 0.042813 0.033901 0.023749 0.033028 0.040245 0.030040 0.024656 0.046595 0.055158 0.066223 0.029144 0.056617 0.068492 0.071414 0.060715 0.078205 0.084450 0.060742 0.055411 0.053911 0.056559 0.049352 0.048560 0.052925 0.038965 0.014346 0.014723 0.037598 0.014496 0.005160 0.013167 0.020733 0.015127 0.008311 0.014111 0.029406 0.020728 0.012039 0.033835 0.064326 0.063377 0.126296 0.027952 0.182417 0.254067 0.596305 0.689791 0.000000 0.646434 0.586106 0.272851 0.135166 0.016206 0.204520 0.142355 0.137195 0.146789 0.087521 0.074871 0.073184 0.067770 0.065708 0.033141 0.051524 0.032526 0.018877 0.016679 0.027947 0.028362 0.016682 0.026908 0.044788 0.052067 0.043676 0.055392 0.095297 0.051509 0.048905 0.036109 0.028073 0.026606 0.034509 0.030745 0.040629 0.077783 0.043478 0.033813 0.056089 0.109772 0.098370 0.088656 0.139711 0.171900 0.053186 0.060461 0.112348 0.063554 0.037756 0.069053 0.115204 0.033657 0.028915 0.105140 0.076384 0.026427 0.043280 0.069662 0.034216 0.012869 0.021401 0.017603 0.010297 0.006940 0.009465 0.018466 0.012796 0.010093 0.019822 0.030047 0.018094 0.015664 0.028109 0.032266 0.031203 0.034380 0.058366 0.065773 0.055977 0.070115 0.082501 0.058091 0.048159 0.045984 0.056763 0.055406 0.025851 0.020959 0.034612 0.044964 0.023580 0.019992 0.031879 0.019462 0.021648 0.053015 0.048338 0.071839 0.093628 0.102742 0.094300 0.084157 0.088379 0.088539 0.078100 0.046123 0.039106 0.021916 0.051634 0.031513 0.009494 0.046644 0.030335 0.013889 0.009797 0.026607 0.024810 0.016020 0.034088 0.038717 0.030076 0.015474 0.023758 0.028112 0.029197 0.019315 0.030873 0.045751 0.058151 0.065093 0.082566 0.069585 0.071203 0.081111 0.049962 0.032918 0.052867 0.052083 0.036384 0.025334 0.031948 0.011685 0.008751 0.010290 0.007420 0.010610 0.015442 0.034098 0.017350 0.042965 0.073787 0.084898 0.101784 0.103520 0.081431 0.081005 0.075490 0.075176 0.072780 0.041632 0.039525 0.053645 0.061765 0.105572 0.109109 0.098213 0.090187 0.086750 0.060269 0.053506 0.041528 0.050299 0.017969 0.044302 0.034662 0.038071 0.043182 0.077241 0.098030 0.053852 0.043465 0.038840 0.027128 0.034170 0.022933 0.042631 0.052941 0.058873 0.022788 0.048485 0.092684 0.054213 0.055244 0.115312 0.148213 0.133346 0.104567 0.090422 0.109602 0.071623 0.079772 0.097762 0.061444 0.076992 0.050381 0.036589 0.047587 0.062685 0.028567 0.024802 0.036723 0.040639 0.016739 0.022146 0.039069 0.064264 0.062310 0.067992 0.086030 0.078800 0.100971 0.097326 0.036194 0.050140 0.109374 0.062651 0.044931 0.072536 0.061024 0.090986
0.078176 0.048987 0.091192 0.066602 0.095863 0.207685 0.081434 0.051151 0.044131 0.036874 0.035105 0.021848 0.015064 0.017045 0.023017 0.021774 0.017037 0.027784 0.032514 0.050061 0.015469 0.032620 0.053350 0.055096 0.040094 0.059424 0.068464 0.039317 0.033111 0.034705 0.036245 0.034415 0.033212 0.045900 0.027590 0.011006 0.009634 0.026097 0.008517 0.003934 0.007954 0.012039 0.008674 0.005990 0.008610 0.018887 0.017932 0.011237 0.022506 0.046515 0.091877 0.085385 0.246475 0.035686 0.135648 0.211132 0.578607 0.646434 0.000000 0.615239 0.586071 0.181282 0.072389 0.011285 0.202342 0.113550 0.110431 0.065258 0.040820 0.038417 0.036922 0.037704 0.020167 0.035742 0.019460 0.011710 0.011268 0.018825 0.017370 0.009333 0.015422 0.034128 0.035814 0.024220 0.039576 0.108075 0.027356 0.030747 0.018038 0.015149 0.015645 0.019848 0.016869 0.022917 0.058746 0.026736 0.019139 0.044302 0.109374 0.083718 0.069205 0.159485 0.143025 0.033862 0.042106 0.078545 0.042388 0.024159 0.055795 0.100157 0.023431 0.023441 0.118029 0.057435 0.017945 0.038157 0.051329 0.021832 0.008412 0.012810 0.011414 0.007497 0.005347 0.006244 0.011617 0.008508 0.006727 0.011354 0.022102 0.011324 0.009950 0.019553 0.029705 0.022475 0.021219 0.047218 0.077213 0.035937 0.049215 0.065297 0.047498 0.046454 0.061009 0.060436 0.045914 0.024465 0.020352 0.029057 0.057023 0.028396 0.014035 0.024538 0.016637 0.016331 0.031664 0.037561 0.064748 0.117117 0.078474 0.110986 0.096282 0.067488 0.072451 0.072397 0.029347 0.025441 0.015499 0.036792 0.019984 0.007468 0.054753 0.021273 0.010762 0.009693 0.024400 0.020395 0.014012 0.041824 0.029672 0.022092 0.014163 0.017732 0.020073 0.022091 0.015785 0.021284 0.036345 0.078145 0.052679 0.075239 0.051141 0.075539 0.058927 0.034088 0.022121 0.039237 0.037018 0.021591 0.014674 0.021153 0.007736 0.006066 0.006977 0.004615 0.007103 0.013143 0.029759 0.011744 0.049107 0.068265 0.059582 0.070814 0.060361 0.047143 0.044888 0.042719 0.046171 0.050229 0.029318 0.027989 0.033457 0.048089 0.079435 0.069098 0.056808 0.058837 0.044786 0.030827 0.030912 0.024194 0.039934 0.010970 0.030436 0.027620 0.035635 0.032954 0.066240 0.110518 0.038503 0.026678 0.022153 0.017284 0.021062 0.011607 0.026270 0.043468 0.036425 0.010441 0.023751 0.069893 0.037605 0.030016 0.085388 0.152472 0.083765 0.057359 0.055970 0.112776 0.044241 0.048743 0.072113 0.044133 0.055329 0.027448 0.020690 0.024374 0.036005 0.015485 0.011849 0.017983 0.025827 0.009727 0.011861 0.018781 0.043381 0.035287 0.041094 0.064575 0.066263 0.098114 0.076758 0.024967 0.060311 0.121289 0.046013 0.031011 0.055344 0.054492 0.124054
0.076477 0.044883 0.079975 0.061822 0.087122 0.174965 0.077637 0.046930 0.040432 0.032356 0.028668 0.018440 0.013202 0.016199 0.021293 0.021206 0.016422 0.029061 0.033207 0.049437 0.017608 0.034173 0.053371 0.056730 0.041240 0.061048 0.069150 0.039692 0.031599 0.033191 0.037257 0.036287 0.037637 0.051589 0.031889 0.011076 0.010613 0.031228 0.010162 0.003659 0.007177 0.013800 0.008337 0.005435 0.008256 0.019846 0.017846 0.013026 0.026187 0.048480 0.099358 0.110367 0.223939 0.308520 0.027484 0.093416 0.201410 0.586106 0.615239 0.000000 0.657202 0.561303 0.169441 0.079430 0.014944 0.168026 0.117001 0.059976 0.039362 0.032029 0.029684 0.034257 0.020602 0.033008 0.018959 0.011198 0.010000 0.015134 0.015211 0.008673 0.012682 0.026274 0.035571 0.021671 0.030405 0.084112 0.025484 0.026632 0.015375 0.014466 0.015607 0.018717 0.015756 0.022034 0.050901 0.022859 0.017989 0.034064 0.075198 0.069471 0.058691 0.134499 0.126235 0.028099 0.041517 0.085258 0.042150 0.023231 0.057151 0.104262 0.022417 0.021248 0.107753 0.056385 0.017673 0.032777 0.048992 0.020308 0.007453 0.012354 0.011213 0.007041 0.004406 0.005625 0.011829 0.008415 0.006174 0.011574 0.022381 0.012621 0.010667 0.020461 0.031278 0.024267 0.022948 0.049018 0.070957 0.034834 0.046025 0.054553 0.036909 0.038114 0.047297 0.051241 0.033103 0.020640 0.016335 0.021971 0.039685 0.023649 0.013164 0.018817 0.013866 0.013805 0.026716 0.032157 0.061145 0.090430 0.058516 0.086392 0.072347 0.051105 0.051883 0.056507 0.024216 0.020967 0.013334 0.026218 0.013556 0.006003 0.038913 0.014913 0.009003 0.008208 0.020219 0.016699 0.010917 0.034643 0.022998 0.018503 0.010375 0.014480 0.016479 0.016989 0.013184 0.018508 0.031181 0.062047 0.041223 0.062994 0.042119 0.058965 0.047918 0.027611 0.018773 0.033674 0.032306 0.017966 0.012461 0.018906 0.006514 0.005132 0.006201 0.004220 0.005918 0.010717 0.025018 0.010229 0.038216 0.054278 0.051127 0.062540 0.049852 0.040172 0.039217 0.034922 0.038661 0.038989 0.023360 0.025927 0.027551 0.039108 0.072391 0.059428 0.046441 0.053915 0.037536 0.026789 0.026958 0.020028 0.031156 0.009728 0.025577 0.022646 0.026931 0.027850 0.055090 0.088980 0.031964 0.023843 0.018723 0.015141 0.018623 0.010554 0.023054 0.036435 0.032403 0.009509 0.022352 0.061804 0.033803 0.028105 0.078520 0.132632 0.072681 0.048137 0.047599 0.088134 0.035726 0.042543 0.062820 0.038018 0.051772 0.023902 0.016901 0.019533 0.030120 0.013391 0.009864 0.015514 0.024187 0.009406 0.011166 0.017628 0.038520 0.035634 0.041354 0.064930 0.067697 0.099267 0.079698 0.022985 0.048719 0.099898 0.040499 0.027780 0.044771 0.046129 0.100166
0.112990 0.097064 0.145487 0.138643 0.157681 0.207973 0.116534 0.068385 0.051108 0.041880 0.036127 0.027378 0.018412 0.026307 0.037433 0.030645 0.022176 0.047812 0.053294 0.063144 0.025035 0.054278 0.067440 0.068372 0.057672 0.076343 0.093182 0.060733 0.053295 0.053769 0.058585 0.056513 0.059586 0.079196 0.059872 0.019022 0.017914 0.051942 0.016161 0.004796 0.010664 0.020804 0.013246 0.006801 0.013082 0.042398 0.040894 0.022293 0.065377 0.122403 0.173096 0.206098 0.382077 0.387995 0.354725 0.036004 0.143046 0.272851 0.586071 0.657202 0.000000 0.651929 0.591915 0.196682 0.105013 0.027150 0.247671 0.113079 0.073490 0.061384 0.042198 0.057980 0.033947 0.059630 0.032509 0.018191 0.015320 0.023748 0.020246 0.010485 0.014185 0.021957 0.024993 0.021136 0.023547 0.045314 0.024395 0.027937 0.018372 0.018544 0.020032 0.023646 0.024985 0.035904 0.068100 0.036077 0.031441 0.056200 0.090606 0.087396 0.078582 0.111181 0.149106 0.045006 0.069715 0.111883 0.060173 0.034762 0.063101 0.118813 0.030381 0.023530 0.080515 0.069157 0.022423 0.034691 0.058628 0.026677 0.009203 0.016439 0.013737 0.008270 0.005034 0.007327 0.016697 0.010156 0.007721 0.014713 0.030823 0.016880 0.013903 0.026847 0.037307 0.027258 0.030378 0.055986 0.055039 0.043593 0.056988 0.068206 0.050714 0.038484 0.035977 0.044181 0.035785 0.021398 0.026961 0.029243 0.035349 0.021294 0.027023 0.024464 0.017697 0.025723 0.042052 0.041939 0.057992 0.064621 0.056864 0.050817 0.043422 0.048001 0.053083 0.044779 0.032276 0.031258 0.023090 0.033221 0.021193 0.012252 0.046438 0.025096 0.013613 0.014699 0.034248 0.022575 0.013406 0.029377 0.028960 0.021211 0.012365 0.018988 0.022085 0.023447 0.022595 0.026760 0.037528 0.049582 0.044217 0.066310 0.047775 0.050407 0.053756 0.031592 0.022156 0.040123 0.041505 0.024142 0.017909 0.027264 0.008855 0.006532 0.007462 0.005527 0.007434 0.010725 0.025529 0.011647 0.027028 0.051453 0.065990 0.083543 0.078274 0.067815 0.069025 0.065734 0.070457 0.060699 0.038204 0.058205 0.054628 0.064741 0.100474 0.091604 0.078321 0.081363 0.068547 0.046950 0.045699 0.033338 0.045882 0.014182 0.036594 0.028464 0.034890 0.035386 0.061627 0.070075 0.037516 0.030339 0.030015 0.024871 0.037887 0.018504 0.036445 0.051900 0.049820 0.015863 0.039019 0.086971 0.051838 0.052542 0.110164 0.125042 0.101596 0.078913 0.068175 0.084862 0.053926 0.069566 0.089226 0.061446 0.079070 0.042863 0.027699 0.032869 0.045667 0.018786 0.013211 0.021749 0.029871 0.011976 0.015170 0.028257 0.054595 0.059527 0.068554 0.096379 0.092388 0.107567 0.096319 0.028217 0.033692 0.060865 0.041392 0.032368 0.047504 0.046282 0.065359
0.143823 0.082456 0.239479 0.140570 0.215490 0.292360 0.265011 0.149907 0.170001 0.174336 0.079530 0.069757 0.066960 0.058619 0.062092 0.069934 0.059156 0.097623 0.073359 0.112116 0.067552 0.094913 0.077185 0.117426 0.113395 0.118321 0.103304 0.084183 0.067233 0.085688 0.066719 0.094953 0.093835 0.087699 0.086782 0.047911 0.042936 0.121459 0.090671 0.023589 0.053052 0.105654 0.072931 0.033300 0.044745 0.137741 0.132867 0.076403 0.182303 0.219450 0.238058 0.308116 0.341805 0.411357 0.236989 0.338418 0.048706 0.135166 0.181282 0.561303 0.651929 0.000000 0.670574 0.609187 0.227979 0.176628 0.051804 0.237044 0.102932 0.154494 0.083068 0.154596 0.109865 0.179479 0.129508 0.084088 0.087211 0.119430 0.065907 0.042319 0.065207 0.086836 0.060456 0.054995 0.071968 0.073282 0.057016 0.040816 0.034973 0.050229 0.056137 0.058119 0.057406 0.050889 0.104802 0.112927 0.058635 0.063330 0.220363 0.171818 0.121278 0.126193 0.239407 0.126366 0.083683 0.202794 0.184907 0.092687 0.135638 0.233121 0.111271 0.076874 0.157546 0.193160 0.069128 0.064791 0.121280 0.071376 0.040914 0.067434 0.078272 0.044259 0.029845 0.043835 0.063217 0.052437 0.037133 0.063485 0.062243 0.064493 0.050812 0.079882 0.053097 0.075486 0.064995 0.084652 0.068517 0.100537 0.117874 0.118197 0.043836 0.044329 0.029170 0.073522 0.085895 0.027470 0.035911 0.100404 0.051317 0.024368 0.052622 0.086110 0.029300 0.037210 0.103878 0.058071 0.109250 0.066021 0.110114 0.051797 0.045144 0.085903 0.053850 0.049266 0.035841 0.037622 0.025344 0.076033 0.043624 0.012851 0.080035 0.083613 0.016689 0.016414 0.061707 0.042975 0.018685 0.051046 0.089529 0.048210 0.018478 0.064010 0.038126 0.044473 0.036715 0.074885 0.075982 0.053919 0.075635 0.067536 0.084179 0.061586 0.092965 0.071965 0.065104 0.087582 0.081399 0.064003 0.061836 0.079704 0.048539 0.036813 0.046977 0.038025 0.037657 0.050923 0.088190 0.061701 0.052446 0.086271 0.137007 0.129759 0.092313 0.104803 0.080576 0.082818 0.145394 0.113623 0.047673 0.077521 0.117786 0.060956 0.104655 0.082646 0.107226 0.083360 0.098228 0.109665 0.104739 0.095580 0.124352 0.056684 0.098263 0.095357 0.094424 0.086994 0.094211 0.108680 0.099947 0.091659 0.082786 0.077686 0.066392 0.057558 0.075551 0.078629 0.109511 0.058534 0.072098 0.121332 0.116517 0.106688 0.149358 0.126970 0.116421 0.101047 0.115345 0.097504 0.113607 0.118911 0.103644 0.077778 0.098689 0.081782 0.074818 0.061923 0.113405 0.067650 0.035439 0.084484 0.105400 0.051213 0.063126 0.084733 0.083842 0.113016 0.119100 0.116877 0.098448 0.097823 0.159339 0.088540 0.052142 0.099878 0.119192 0.080820 0.058186 0.090480 0.064415
0.171700 0.177733 0.232519 0.216684 0.226267 0.219837 0.137482 0.077633 0.069783 0.074437 0.060505 0.050259 0.037098 0.048941 0.058817 0.050192 0.037310 0.069488 0.076162 0.089452 0.039396 0.078852 0.095680 0.086441 0.081879 0.095926 0.104380 0.078750 0.069593 0.072637 0.074075 0.083752 0.078014 0.096508 0.080811 0.038348 0.034636 0.091541 0.048695 0.012859 0.022941 0.047011 0.031018 0.014301 0.019787 0.066015 0.070663 0.039914 0.092711 0.159201 0.187250 0.153851 0.211957 0.221644 0.171812 0.196492 0.210384 0.016206 0.072389 0.169441 0.591915 0.670574 0.000000 0.669035 0.589931 0.302396 0.153269 0.014664 0.120318 0.107424 0.081694 0.101389 0.058670 0.104983 0.063233 0.039792 0.037228 0.055973 0.036268 0.015932 0.023852 0.039745 0.025359 0.021860 0.028014 0.041709 0.028310 0.035669 0.024355 0.026450 0.028818 0.035313 0.032858 0.041786 0.086439 0.062904 0.039696 0.070780 0.134870 0.103489 0.083087 0.116318 0.199339 0.072374 0.098147 0.173983 0.130390 0.055322 0.098321 0.176330 0.053052 0.034212 0.113621 0.121748 0.038076 0.054049 0.113248 0.055929 0.021404 0.044611 0.045707 0.023460 0.013984 0.020823 0.041080 0.030670 0.018617 0.036619 0.059403 0.043414 0.031603 0.061169 0.064993 0.046744 0.043984 0.072140 0.056417 0.059605 0.085435 0.098990 0.073544 0.058330 0.038324 0.058603 0.059520 0.028295 0.043759 0.054391 0.046149 0.028362 0.052113 0.060441 0.040142 0.051738 0.067700 0.062957 0.068687 0.050087 0.052061 0.043452 0.043324 0.063935 0.060909 0.056692 0.054472 0.051615 0.048384 0.068708 0.040750 0.024955 0.076944 0.062271 0.029179 0.034169 0.076484 0.049591 0.028547 0.043856 0.061801 0.044115 0.025671 0.044832 0.047031 0.046693 0.045710 0.050430 0.063216 0.055344 0.057789 0.070118 0.060589 0.051473 0.081826 0.058172 0.038270 0.065857 0.071928 0.041518 0.037375 0.055004 0.022729 0.014397 0.019533 0.014606 0.015464 0.025425 0.045189 0.024251 0.036501 0.071806 0.092984 0.101438 0.095520 0.085240 0.085662 0.084679 0.104812 0.098377 0.070450 0.106610 0.098127 0.096139 0.134993 0.107196 0.092192 0.105924 0.088190 0.068565 0.073266 0.058680 0.075198 0.028408 0.065723 0.057302 0.057568 0.050257 0.077875 0.085968 0.059474 0.052656 0.056881 0.055388 0.073105 0.034327 0.058328 0.073455 0.066875 0.028253 0.059927 0.103841 0.066358 0.064541 0.109436 0.109058 0.092591 0.073657 0.072374 0.079567 0.072278 0.091287 0.109308 0.089867 0.101598 0.067120 0.051599 0.054042 0.071729 0.035776 0.023387 0.040271 0.055030 0.024599 0.027580 0.044657 0.078924 0.084905 0.100319 0.123517 0.102587 0.108793 0.111580 0.043576 0.037306 0.066216 0.062766 0.055407 0.067816 0.065930 0.065317
0.148285 0.133027 0.209923 0.155179 0.155325 0.149664 0.101268 0.062140 0.055514 0.059807 0.040567 0.036909 0.027765 0.034554 0.040035 0.038111 0.033314 0.059494 0.057775 0.073896 0.034179 0.060589 0.074455 0.073953 0.062142 0.082118 0.073184 0.054246 0.052215 0.061000 0.056812 0.063345 0.057369 0.062134 0.049998 0.025296 0.019582 0.049037 0.029989 0.010640 0.017102 0.035947 0.029162 0.013220 0.016038 0.055351 0.058246 0.034186 0.079223 0.125802 0.131214 0.123948 0.162146 0.164408 0.153289 0.193264 0.198646 0.204520 0.011285 0.079430 0.196682 0.609187 0.669035 0.000000 0.644497 0.612281 0.242068 0.102137 0.009663 0.141784 0.078814 0.113781 0.070268 0.087566 0.050317 0.036326 0.027644 0.035912 0.026166 0.013690 0.015380 0.023454 0.017954 0.012683 0.013613 0.019877 0.016565 0.019270 0.013951 0.017699 0.017934 0.023853 0.023342 0.026582 0.046865 0.036017 0.028041 0.041316 0.072056 0.066317 0.054345 0.064230 0.122530 0.049006 0.062544 0.096187 0.087222 0.047884 0.068079 0.127579 0.041288 0.020857 0.063744 0.078620 0.027331 0.028957 0.078358 0.031937 0.012644 0.019264 0.022937 0.011573 0.007870 0.011601 0.022224 0.014170 0.012222 0.023053 0.032869 0.021875 0.020426 0.044010 0.042748 0.029868 0.027256 0.045344 0.033621 0.041649 0.067386 0.075032 0.047199 0.033566 0.020694 0.038773 0.041167 0.018637 0.029085 0.044461 0.030858 0.019202 0.034825 0.044559 0.025412 0.031626 0.050648 0.033916 0.042591 0.029892 0.036683 0.028431 0.026819 0.044735 0.041243 0.043408 0.039479 0.043914 0.034557 0.055441 0.032498 0.014751 0.046599 0.045735 0.018057 0.017914 0.053372 0.031441 0.014592 0.028444 0.048492 0.032367 0.014574 0.034719 0.034644 0.030554 0.028885 0.036245 0.041631 0.033775 0.037503 0.040569 0.041762 0.033410 0.061821 0.039134 0.025002 0.047201 0.047582 0.030122 0.024640 0.041335 0.014606 0.010930 0.013838 0.010519 0.012452 0.015787 0.031507 0.015350 0.020713 0.044138 0.076199 0.082493 0.073396 0.075799 0.068814 0.069092 0.102114 0.087990 0.052039 0.083596 0.091553 0.074141 0.114747 0.077918 0.072876 0.075014 0.058402 0.048694 0.048687 0.037300 0.052456 0.019681 0.047922 0.040298 0.037383 0.032579 0.043548 0.051674 0.033915 0.036649 0.040293 0.036975 0.050175 0.025937 0.039347 0.039534 0.039816 0.017999 0.033210 0.058642 0.040944 0.042257 0.073783 0.067998 0.060253 0.048572 0.047962 0.053208 0.051504 0.065120 0.073565 0.060885 0.071266 0.044140 0.037385 0.035465 0.055887 0.026417 0.016294 0.029356 0.042385 0.016996 0.020719 0.034659 0.058041 0.066801 0.072984 0.093928 0.075636 0.080021 0.083894 0.030493 0.019357 0.041682 0.050214 0.041540 0.040552 0.042646 0.045036
0.170353 0.220190 0.252173 0.267150 0.195092 0.132297 0.098325 0.056406 0.048613 0.048338 0.037759 0.034926 0.025088 0.033265 0.042309 0.041650 0.032737 0.061672 0.070276 0.099122 0.037917 0.068484 0.085817 0.093294 0.068185 0.092309 0.081378 0.059936 0.056417 0.056786 0.058282 0.053687 0.051839 0.058988 0.048479 0.024010 0.018878 0.045882 0.025716 0.009402 0.013321 0.029391 0.025753 0.011551 0.016237 0.054326 0.058963 0.030600 0.069221 0.120758 0.118594 0.094937 0.133714 0.128783 0.087250 0.154108 0.162036 0.142355 0.202342 0.014944 0.105013 0.227979 0.589931 0.644497 0.000000 0.673333 0.582173 0.173619 0.078641 0.009158 0.106663 0.126754 0.089162 0.092311 0.041394 0.032041 0.022521 0.024273 0.018366 0.010516 0.014255 0.014720 0.014583 0.010927 0.010828 0.010376 0.011691 0.017100 0.011662 0.015971 0.016972 0.021339 0.024671 0.033608 0.058031 0.046923 0.040096 0.072665 0.079122 0.084896 0.070200 0.051615 0.122389 0.053848 0.083807 0.094280 0.090878 0.043507 0.051928 0.103646 0.030783 0.013635 0.036432 0.069671 0.024760 0.025302 0.067248 0.033068 0.012000 0.020044 0.020364 0.012466 0.007756 0.010761 0.020712 0.015472 0.011150 0.023048 0.036364 0.026253 0.021143 0.042598 0.041927 0.028278 0.028530 0.046291 0.030514 0.055471 0.092336 0.098677 0.075121 0.041857 0.019181 0.039183 0.048248 0.018716 0.055738 0.064700 0.028391 0.021938 0.086854 0.061842 0.037262 0.067923 0.069224 0.039204 0.038101 0.021610 0.028558 0.017313 0.015739 0.033519 0.038880 0.032590 0.045115 0.059168 0.062437 0.056227 0.044019 0.033570 0.049422 0.062148 0.028948 0.032600 0.084469 0.042208 0.019697 0.024742 0.049778 0.032621 0.021933 0.049783 0.047528 0.035698 0.055396 0.043598 0.038608 0.022002 0.035278 0.036167 0.035441 0.022439 0.053896 0.039007 0.024558 0.060148 0.054799 0.037330 0.027321 0.039028 0.014079 0.009187 0.013530 0.009069 0.009494 0.013980 0.034937 0.015111 0.015663 0.044158 0.085442 0.102935 0.083503 0.088376 0.087396 0.098943 0.142248 0.137427 0.080829 0.167424 0.119974 0.088634 0.111935 0.087660 0.087970 0.084552 0.064390 0.054112 0.055238 0.040303 0.064706 0.020451 0.045619 0.034389 0.034121 0.029730 0.041916 0.037700 0.038331 0.042137 0.049876 0.045894 0.096309 0.034201 0.059792 0.049517 0.054934 0.021537 0.041611 0.062114 0.042595 0.043155 0.082340 0.050096 0.054304 0.045071 0.040357 0.036689 0.043880 0.066654 0.076127 0.067122 0.079337 0.048899 0.041882 0.045364 0.076653 0.035786 0.023307 0.047465 0.071491 0.020794 0.021627 0.041037 0.068016 0.082849 0.089312 0.114541 0.083265 0.067338 0.060314 0.020351 0.010625 0.020195 0.039218 0.034328 0.032681 0.037180 0.033964
0.154499 0.127148 0.234903 0.210247 0.230688 0.205655 0.180609 0.122084 0.072345 0.080289 0.067647 0.045060 0.029619 0.041291 0.046590 0.042901 0.034320 0.060339 0.060030 0.077452 0.036922 0.063145 0.066726 0.075926 0.065173 0.080074 0.076148 0.066204 0.059866 0.062303 0.062005 0.063439 0.059189 0.064875 0.055941 0.029133 0.023868 0.055733 0.034556 0.012615 0.017739 0.038358 0.035627 0.015188 0.022009 0.066439 0.076570 0.049060 0.096415 0.156028 0.176311 0.158503 0.194593 0.180110 0.130393 0.186077 0.166421 0.137195 0.113550 0.168026 0.027150 0.176628 0.302396 0.612281 0.673333 0.000000 0.683008 0.585431 0.186217 0.106199 0.012227 0.211832 0.150657 0.146916 0.061696 0.038437 0.024890 0.024315 0.015663 0.009980 0.012233 0.015094 0.012553 0.010651 0.011213 0.012469 0.010790 0.012657 0.009935 0.013616 0.015148 0.021213 0.023002 0.027868 0.044535 0.037917 0.031805 0.030063 0.060354 0.061448 0.046765 0.052187 0.108558 0.045346 0.048875 0.088929 0.085523 0.043359 0.066482 0.145878 0.041403 0.021533 0.065550 0.088622 0.031511 0.034033 0.093131 0.035689 0.014542 0.028950 0.025891 0.014548 0.009570 0.013714 0.024454 0.017639 0.013962 0.024617 0.034018 0.031249 0.026745 0.046503 0.040637 0.035082 0.034830 0.052347 0.045928 0.064081 0.094936 0.096758 0.047704 0.033627 0.018750 0.039898 0.042778 0.017376 0.024541 0.049449 0.031657 0.017180 0.035727 0.045397 0.024107 0.024123 0.050960 0.030202 0.041217 0.034793 0.042411 0.032151 0.028997 0.052578 0.048192 0.048320 0.039928 0.052259 0.028779 0.047413 0.033859 0.012977 0.033765 0.036251 0.014925 0.011283 0.031382 0.026415 0.013112 0.022894 0.037425 0.034012 0.013737 0.037682 0.036495 0.031068 0.025905 0.039220 0.040613 0.028476 0.042343 0.043380 0.045017 0.036054 0.074607 0.049030 0.030298 0.056947 0.054651 0.032646 0.027221 0.044713 0.016902 0.012026 0.016200 0.011331 0.011063 0.015900 0.031379 0.015667 0.020378 0.042689 0.078322 0.091911 0.079497 0.088111 0.084097 0.087973 0.105569 0.093598 0.062065 0.079266 0.090347 0.065255 0.118085 0.082304 0.074745 0.084347 0.071665 0.056789 0.053176 0.043171 0.055543 0.022847 0.055141 0.040619 0.035950 0.033750 0.046716 0.056791 0.041747 0.046418 0.047759 0.044793 0.054681 0.031050 0.038722 0.038289 0.040347 0.019319 0.033014 0.049603 0.041724 0.043916 0.068923 0.066928 0.066468 0.053493 0.054004 0.055351 0.052193 0.072945 0.077049 0.062373 0.075832 0.047892 0.040525 0.041616 0.061748 0.029366 0.022109 0.050490 0.066014 0.020666 0.032806 0.083901 0.086401 0.111576 0.135768 0.143584 0.089559 0.081871 0.080800 0.029647 0.017393 0.036738 0.051041 0.043609 0.037346 0.047321 0.045473
0.195226 0.135196 0.314143 0.239174 0.310426 0.343442 0.431497 0.312850 0.191492 0.274115 0.214410 0.108708 0.087438 0.123674 0.107601 0.087636 0.087078 0.135880 0.098364 0.115562 0.085502 0.113395 0.084129 0.115122 0.121593 0.138245 0.114029 0.111918 0.114595 0.122024 0.108540 0.119067 0.126642 0.100968 0.106687 0.067358 0.058653 0.140109 0.119140 0.045496 0.077258 0.163541 0.141433 0.067299 0.105640 0.215874 0.198312 0.148404 0.247371 0.275447 0.293030 0.308642 0.281849 0.252093 0.158174 0.211236 0.246628 0.146789 0.110431 0.117001 0.247671 0.051804 0.153269 0.242068 0.582173 0.683008 0.000000 0.700125 0.622802 0.275115 0.129239 0.048134 0.383229 0.321405 0.214936 0.157956 0.094619 0.089013 0.039262 0.027721 0.037372 0.045460 0.035073 0.028728 0.029429 0.022887 0.024374 0.017572 0.019735 0.035967 0.042095 0.058791 0.063663 0.058909 0.082646 0.115585 0.080591 0.052468 0.146628 0.138724 0.095975 0.080771 0.174590 0.136010 0.090555 0.163617 0.218227 0.137235 0.170366 0.273249 0.157794 0.084547 0.149234 0.222958 0.114034 0.106644 0.202910 0.100577 0.061459 0.112380 0.107234 0.058123 0.044846 0.070383 0.078009 0.063564 0.055018 0.095113 0.076179 0.080126 0.079466 0.102624 0.061410 0.078969 0.086887 0.088406 0.088243 0.134186 0.156793 0.142597 0.052537 0.037583 0.021626 0.069757 0.097442 0.028865 0.034652 0.112567 0.059322 0.021822 0.048768 0.090776 0.031022 0.030699 0.089908 0.046990 0.074353 0.054039 0.092318 0.051532 0.044175 0.104079 0.072146 0.068029 0.063682 0.083068 0.039248 0.108191 0.080299 0.015818 0.056715 0.096039 0.024725 0.014675 0.060205 0.056596 0.021411 0.040594 0.106138 0.068615 0.019497 0.077877 0.069750 0.052067 0.039193 0.076073 0.087007 0.039595 0.081763 0.065312 0.091725 0.069835 0.128130 0.103600 0.076996 0.115092 0.098432 0.092574 0.093112 0.130129 0.072824 0.053820 0.076285 0.066967 0.051850 0.063153 0.112818 0.081039 0.059380 0.114945 0.186221 0.175637 0.147176 0.176036 0.150178 0.159784 0.199690 0.173229 0.086262 0.111915 0.158396 0.090358 0.144065 0.110302 0.141456 0.114045 0.140844 0.143000 0.146112 0.134745 0.149340 0.086122 0.157483 0.117409 0.101611 0.093689 0.104891 0.101797 0.102901 0.110362 0.126091 0.113810 0.113519 0.096639 0.122708 0.099951 0.125030 0.086534 0.109800 0.116036 0.117636 0.123357 0.148315 0.121204 0.130867 0.132424 0.135372 0.105102 0.123728 0.142181 0.113545 0.090936 0.108411 0.105697 0.103832 0.099357 0.160608 0.089582 0.074530 0.177598 0.187861 0.071286 0.133139 0.278493 0.172104 0.203650 0.228814 0.192577 0.132168 0.097844 0.165861 0.100109 0.036105 0.064872 0.129105 0.107697 0.058345 0.088340 0.057955
0.145110 0.069905 0.224366 0.144021 0.242664 0.236728 0.334512 0.249590 0.180645 0.221586 0.150794 0.108651 0.119041 0.134963 0.105290 0.097145 0.113615 0.145793 0.102267 0.130021 0.112338 0.131122 0.080835 0.123135 0.146677 0.145533 0.120047 0.124684 0.122526 0.128680 0.104802 0.129334 0.131692 0.106429 0.116198 0.086066 0.073543 0.146531 0.145604 0.061387 0.085793 0.178342 0.180909 0.090921 0.113193 0.236183 0.211203 0.148332 0.225652 0.257246 0.223270 0.265608 0.228760 0.216022 0.109236 0.164786 0.174222 0.087521 0.065258 0.059976 0.113079 0.237044 0.014664 0.102137 0.173619 0.585431 0.700125 0.000000 0.677953 0.608037 0.239771 0.180584 0.060383 0.342882 0.196459 0.176464 0.120562 0.070067 0.027623 0.028046 0.031644 0.039339 0.029791 0.031667 0.026482 0.016712 0.022946 0.013317 0.016434 0.029922 0.039995 0.052580 0.060953 0.054195 0.071235 0.104620 0.077888 0.033602 0.145612 0.141770 0.092051 0.073004 0.183342 0.142685 0.070788 0.148532 0.208575 0.126043 0.115349 0.207902 0.157091 0.081121 0.098784 0.215131 0.126161 0.093513 0.173893 0.124531 0.080478 0.132335 0.129789 0.078215 0.066191 0.092807 0.101899 0.079542 0.070681 0.121584 0.083825 0.092650 0.104983 0.122307 0.056520 0.098565 0.118626 0.115798 0.077647 0.145506 0.156044 0.154667 0.039117 0.037152 0.015758 0.059286 0.098642 0.030916 0.024757 0.109675 0.051470 0.018134 0.045686 0.093149 0.028394 0.021599 0.095420 0.042511 0.080691 0.046671 0.090136 0.039379 0.035104 0.085349 0.058215 0.049585 0.037482 0.046969 0.021004 0.072670 0.062124 0.010556 0.038679 0.081436 0.018311 0.009571 0.050521 0.049216 0.016340 0.041333 0.116553 0.068160 0.017644 0.092578 0.069643 0.057101 0.033745 0.086632 0.081000 0.034036 0.078779 0.064970 0.092367 0.058199 0.111393 0.099159 0.088993 0.114593 0.111256 0.104812 0.102718 0.121885 0.084270 0.059973 0.085254 0.077710 0.053049 0.072762 0.121563 0.097375 0.050534 0.105244 0.204553 0.185169 0.156049 0.187650 0.166632 0.153381 0.202337 0.163971 0.082634 0.083172 0.158161 0.069595 0.113682 0.099868 0.140647 0.102554 0.137994 0.165006 0.150111 0.146345 0.144792 0.096007 0.136638 0.122799 0.110883 0.102922 0.106388 0.100035 0.113947 0.116618 0.117016 0.111928 0.087297 0.098418 0.106739 0.088086 0.113809 0.097800 0.104536 0.099170 0.120582 0.126056 0.135056 0.103826 0.120947 0.121669 0.128000 0.086871 0.128102 0.140230 0.106375 0.083094 0.109240 0.114872 0.107938 0.098582 0.157787 0.108034 0.078034 0.161902 0.174629 0.089269 0.122988 0.253425 0.176929 0.191000 0.180417 0.155094 0.107880 0.082701 0.151861 0.099644 0.028375 0.049054 0.125824 0.102836 0.043159 0.076203 0.044664
0.125000 0.088477 0.204091 0.182125 0.312478 0.266914 0.406220 0.305746 0.148317 0.172839 0.179533 0.115558 0.082159 0.143925 0.127459 0.088423 0.080450 0.124530 0.117638 0.117778 0.072458 0.107518 0.086097 0.107824 0.115662 0.134694 0.136333 0.144484 0.144911 0.120940 0.126940 0.120619 0.128484 0.129885 0.121960 0.068431 0.067096 0.105187 0.068067 0.031649 0.045802 0.083953 0.104871 0.063885 0.100259 0.199027 0.196846 0.137119 0.207385 0.283559 0.231924 0.202483 0.206932 0.178588 0.110812 0.140347 0.104682 0.074871 0.040820 0.039362 0.073490 0.102932 0.120318 0.009663 0.078641 0.186217 0.622802 0.677953 0.000000 0.736652 0.616558 0.280664 0.189635 0.064289 0.181036 0.080199 0.052289 0.033953 0.009346 0.006065 0.009845 0.011885 0.012738 0.011195 0.009644 0.008953 0.010533 0.009748 0.011234 0.013904 0.017950 0.028429 0.036029 0.044959 0.053621 0.051667 0.045750 0.028127 0.064485 0.074000 0.055099 0.059805 0.121922 0.063920 0.054977 0.102860 0.114393 0.066851 0.072104 0.150506 0.070760 0.038628 0.071153 0.129487 0.071106 0.083554 0.154146 0.097829 0.048530 0.080900 0.060615 0.035163 0.030057 0.042480 0.060804 0.040418 0.035164 0.066835 0.070538 0.057123 0.056141 0.074304 0.057729 0.062659 0.086859 0.102291 0.078243 0.100102 0.104687 0.104909 0.043482 0.038219 0.018832 0.041891 0.062064 0.024585 0.017802 0.048089 0.034386 0.014701 0.025084 0.047470 0.020135 0.017057 0.059080 0.033900 0.052706 0.045841 0.070090 0.044691 0.039254 0.074550 0.069685 0.056510 0.042408 0.045797 0.019749 0.044315 0.039557 0.009834 0.025763 0.041535 0.015701 0.008384 0.029616 0.034590 0.016482 0.028952 0.063810 0.049171 0.018360 0.059361 0.060072 0.046815 0.025697 0.051919 0.058637 0.035273 0.067206 0.075191 0.080255 0.064618 0.105404 0.088025 0.067192 0.104246 0.114604 0.099430 0.080609 0.089527 0.043377 0.028674 0.038720 0.029453 0.026265 0.036626 0.065894 0.046757 0.045490 0.099357 0.173445 0.187099 0.211567 0.207327 0.211835 0.192006 0.170911 0.141691 0.078554 0.072436 0.106604 0.090004 0.137350 0.149757 0.160735 0.141953 0.161966 0.141363 0.129622 0.108243 0.110382 0.060523 0.107456 0.077801 0.074772 0.076008 0.110645 0.099327 0.090349 0.086930 0.095251 0.076683 0.093835 0.071156 0.096694 0.080137 0.096131 0.061750 0.096594 0.098115 0.090026 0.100498 0.121446 0.113432 0.138242 0.139111 0.118398 0.100195 0.100827 0.121419 0.118645 0.103583 0.127560 0.114004 0.095665 0.117126 0.148213 0.077089 0.083057 0.163475 0.169667 0.063426 0.115026 0.329874 0.212821 0.180699 0.173688 0.156830 0.109901 0.083258 0.091530 0.048195 0.024180 0.038922 0.065030 0.063651 0.055014 0.058781 0.046386
0.118189 0.068784 0.209345 0.176874 0.348487 0.310752 0.644942 0.604635 0.244633 0.310308 0.379544 0.199746 0.130149 0.176553 0.145328 0.110657 0.110997 0.154210 0.113097 0.117468 0.095022 0.113334 0.083962 0.113432 0.124247 0.128833 0.127061 0.137225 0.135708 0.138189 0.135515 0.133996 0.140791 0.130672 0.125277 0.084824 0.090144 0.133814 0.100960 0.064604 0.103057 0.151430 0.170378 0.137890 0.182707 0.275218 0.293115 0.261145 0.305257 0.322288 0.281811 0.285856 0.233276 0.180812 0.111577 0.162284 0.144517 0.073184 0.038417 0.032029 0.061384 0.154494 0.107424 0.141784 0.009158 0.106199 0.275115 0.608037 0.736652 0.000000 0.743643 0.645548 0.378694 0.330937 0.081650 0.156246 0.062941 0.085934 0.019814 0.007262 0.009498 0.017670 0.017963 0.018732 0.016181 0.010133 0.014036 0.010330 0.013056 0.017465 0.023965 0.034582 0.046252 0.046978 0.059071 0.072461 0.064466 0.033625 0.094700 0.100298 0.071352 0.066764 0.162457 0.113257 0.067597 0.149750 0.192712 0.125736 0.122157 0.222087 0.151826 0.090545 0.120517 0.210614 0.127926 0.130874 0.194618 0.122639 0.084098 0.139451 0.115672 0.071224 0.068155 0.093645 0.100013 0.081320 0.072464 0.113474 0.094253 0.090356 0.095809 0.110373 0.067777 0.091992 0.111959 0.109209 0.077054 0.127306 0.119288 0.104851 0.031744 0.028509 0.012133 0.033478 0.064278 0.023242 0.013515 0.052197 0.030637 0.012412 0.021344 0.051589 0.020312 0.013776 0.061430 0.033020 0.057005 0.036881 0.075798 0.034256 0.028921 0.071662 0.059897 0.042497 0.030776 0.036616 0.014225 0.044896 0.039512 0.008212 0.019385 0.041827 0.014719 0.006760 0.024373 0.035851 0.015587 0.023570 0.070935 0.057075 0.017783 0.063707 0.059470 0.049913 0.023835 0.065840 0.071549 0.032886 0.078927 0.075156 0.096234 0.064043 0.119726 0.103155 0.088583 0.122160 0.132813 0.122641 0.109776 0.132834 0.087240 0.065730 0.092480 0.080412 0.063020 0.089060 0.119207 0.094817 0.070131 0.159567 0.220402 0.203589 0.209477 0.219239 0.201265 0.179410 0.171914 0.128758 0.068241 0.055912 0.103983 0.068336 0.117922 0.121027 0.158076 0.127594 0.165038 0.168964 0.161082 0.159980 0.144863 0.108914 0.163869 0.133865 0.112329 0.119227 0.146908 0.115910 0.127273 0.135443 0.142288 0.122375 0.118589 0.119503 0.134608 0.113938 0.130554 0.100274 0.120255 0.116389 0.117515 0.133499 0.129943 0.104858 0.143126 0.143150 0.148435 0.104349 0.128997 0.142126 0.126257 0.102798 0.130212 0.120885 0.117363 0.135179 0.179813 0.098882 0.113784 0.272415 0.300679 0.139991 0.296875 0.646523 0.278333 0.205877 0.221846 0.161620 0.118197 0.086327 0.119719 0.076077 0.025820 0.041297 0.085769 0.076955 0.048363 0.074580 0.042804
0.132742 0.086549 0.195887 0.139623 0.232989 0.198289 0.363218 0.331092 0.159222 0.272460 0.344243 0.219455 0.143381 0.247026 0.201773 0.116930 0.120266 0.179903 0.126080 0.123105 0.092518 0.128784 0.092523 0.122199 0.127683 0.141538 0.139278 0.154301 0.156625 0.144435 0.154109 0.138702 0.148231 0.148728 0.138586 0.084050 0.089357 0.135954 0.091817 0.046972 0.084260 0.133687 0.146394 0.101390 0.173758 0.272638 0.259802 0.221634 0.295647 0.312912 0.232397 0.217625 0.198305 0.148436 0.102907 0.142721 0.110215 0.067770 0.036922 0.029684 0.042198 0.083068 0.081694 0.078814 0.106663 0.012227 0.129239 0.239771 0.616558 0.743643 0.000001 0.714113 0.603810 0.503769 0.449970 0.064677 0.068896 0.046820 0.029622 0.010198 0.003747 0.003860 0.009919 0.010662 0.009091 0.008219 0.010442 0.009977 0.011573 0.013350 0.017282 0.026094 0.033344 0.039214 0.048253 0.053600 0.048575 0.025339 0.062838 0.096457 0.064624 0.064755 0.164902 0.106727 0.067412 0.131440 0.170961 0.115334 0.103737 0.189205 0.124735 0.069988 0.109661 0.197009 0.132993 0.133433 0.193981 0.135937 0.081582 0.138482 0.098946 0.062199 0.053850 0.071350 0.092693 0.067549 0.056962 0.094175 0.092130 0.081172 0.074127 0.088467 0.068673 0.081110 0.106208 0.106291 0.084319 0.114420 0.116234 0.104816 0.032611 0.029671 0.014699 0.036570 0.057671 0.022620 0.013141 0.043715 0.032838 0.013242 0.019806 0.045017 0.019575 0.013704 0.057052 0.035598 0.054540 0.043763 0.081627 0.043458 0.035211 0.077089 0.070064 0.049204 0.036390 0.038660 0.015507 0.047207 0.040226 0.008483 0.021790 0.042140 0.016626 0.007781 0.026093 0.040029 0.017988 0.026074 0.067615 0.057511 0.019467 0.059760 0.066918 0.048294 0.024441 0.066147 0.075737 0.040481 0.086177 0.092948 0.099344 0.074502 0.121752 0.108299 0.084136 0.135616 0.145895 0.125232 0.103976 0.123847 0.063413 0.043836 0.066298 0.055981 0.040859 0.061087 0.110819 0.070742 0.065674 0.162897 0.226015 0.215888 0.224790 0.214696 0.209181 0.176764 0.169635 0.136961 0.066009 0.060296 0.103559 0.074124 0.120645 0.132654 0.161078 0.152929 0.174265 0.170628 0.161498 0.149676 0.146846 0.094346 0.150756 0.108272 0.098609 0.112629 0.155318 0.126706 0.114620 0.121683 0.130831 0.104927 0.118199 0.104296 0.123241 0.101143 0.120251 0.080426 0.114711 0.113390 0.102092 0.119071 0.129945 0.112009 0.141235 0.141792 0.131541 0.108487 0.113679 0.137185 0.135040 0.110947 0.142103 0.132748 0.118848 0.156632 0.197214 0.108693 0.119703 0.229861 0.224270 0.100987 0.150356 0.331865 0.182456 0.147736 0.181308 0.178794 0.125635 0.090400 0.108797 0.062581 0.024634 0.044209 0.076707 0.070183 0.051685 0.059409 0.046043
0.149932 0.066376 0.211796 0.103202 0.176562 0.175145 0.296563 0.263415 0.223755 0.327493 0.268778 0.227010 0.224409 0.271572 0.188444 0.155044 0.204443 0.220430 0.102012 0.138190 0.155484 0.142089 0.075288 0.136533 0.166947 0.143870 0.122882 0.147615 0.146422 0.160425 0.134840 0.164045 0.158149 0.131500 0.142505 0.132944 0.104440 0.157208 0.205228 0.125297 0.124813 0.233545 0.277074 0.161084 0.206751 0.361600 0.345440 0.244486 0.302630 0.266100 0.212878 0.249940 0.181983 0.143141 0.089390 0.148943 0.157348 0.065708 0.037704 0.034257 0.057980 0.154596 0.101389 0.113781 0.126754 0.211832 0.048134 0.180584 0.280664 0.645548 0.714113 0.000003 0.705095 0.621079 0.588277 0.618563 0.061197 0.048221 0.024248 0.033793 0.011717 0.003144 0.003584 0.012135 0.012819 0.009471 0.014830 0.009444 0.011832 0.021188 0.027517 0.035258 0.046783 0.040233 0.054553 0.091603 0.070862 0.026378 0.106749 0.132453 0.078823 0.061715 0.159517 0.138958 0.060796 0.124458 0.203123 0.155020 0.111103 0.190407 0.219371 0.122974 0.099418 0.249314 0.215755 0.137766 0.182859 0.155686 0.145337 0.193379 0.151835 0.109917 0.136904 0.149633 0.122341 0.116543 0.135467 0.160902 0.096237 0.127785 0.151441 0.132464 0.060251 0.112368 0.144460 0.118182 0.076465 0.148242 0.147951 0.120551 0.022924 0.024479 0.011017 0.041279 0.084486 0.023985 0.015206 0.083889 0.042511 0.013118 0.027841 0.078055 0.020451 0.014870 0.085836 0.041955 0.075475 0.044052 0.117632 0.042826 0.032257 0.096559 0.068183 0.045180 0.034834 0.039445 0.016738 0.074564 0.061497 0.009241 0.027705 0.072482 0.017643 0.007813 0.035981 0.051431 0.017084 0.031547 0.114644 0.077984 0.019769 0.102662 0.086632 0.057111 0.031447 0.119929 0.110452 0.039315 0.103403 0.096224 0.127869 0.073955 0.133992 0.140317 0.127015 0.152133 0.152154 0.154015 0.150994 0.171141 0.124520 0.097395 0.141853 0.138565 0.090546 0.110589 0.183762 0.154342 0.076236 0.180519 0.295690 0.221419 0.175823 0.207982 0.166170 0.140001 0.194204 0.142563 0.053898 0.060467 0.134549 0.056931 0.104905 0.101102 0.151663 0.117140 0.160120 0.207918 0.197002 0.181165 0.188227 0.163093 0.199218 0.160624 0.154092 0.159508 0.172656 0.134732 0.157693 0.169689 0.165865 0.139105 0.117400 0.148061 0.149550 0.096857 0.140934 0.137817 0.123021 0.119096 0.147442 0.149568 0.131865 0.100702 0.130899 0.146825 0.160888 0.102415 0.144993 0.175083 0.127302 0.093564 0.137998 0.151698 0.141558 0.132735 0.201570 0.145335 0.130307 0.232283 0.221896 0.138568 0.167454 0.243463 0.143521 0.166668 0.194003 0.180411 0.128643 0.090486 0.173686 0.133261 0.030988 0.055440 0.158878 0.124988 0.050187 0.091871 0.045367
0.117508 0.040356 0.155318 0.076738 0.132486 0.112345 0.202959 0.227893 0.231584 0.213462 0.144639 0.194447 0.205306 0.204226 0.109046 0.123922 0.181534 0.157611 0.061267 0.120943 0.138558 0.098209 0.052062 0.121450 0.138480 0.114062 0.090979 0.118262 0.112202 0.119999 0.093560 0.121739 0.123746 0.088675 0.093903 0.113272 0.092944 0.098464 0.169981 0.168620 0.130001 0.171922 0.294804 0.244495 0.204679 0.292424 0.342825 0.279487 0.237178 0.194435 0.175041 0.220139 0.117627 0.096219 0.052490 0.095077 0.101385 0.033141 0.020167 0.020602 0.033947 0.109865 0.058670 0.070268 0.089162 0.150657 0.383229 0.060383 0.189635 0.378694 0.603810 0.705095 0.000051 0.647166 0.665412 0.693692 0.744363 0.048062 0.024559 0.018457 0.026108 0.006748 0.001672 0.002282 0.007333 0.006313 0.009697 0.006398 0.008054 0.016659 0.021889 0.030319 0.038904 0.027067 0.039537 0.090540 0.056137 0.016970 0.124086 0.148262 0.063732 0.047034 0.181910 0.131529 0.040331 0.097318 0.194859 0.130313 0.078754 0.157664 0.195218 0.106234 0.066739 0.212918 0.177747 0.104448 0.150902 0.132534 0.133260 0.197309 0.139120 0.102042 0.152679 0.163489 0.109458 0.112604 0.155537 0.155757 0.072743 0.125749 0.168885 0.112589 0.041256 0.115896 0.145558 0.087867 0.053309 0.138865 0.121831 0.087507 0.015361 0.017514 0.007173 0.028633 0.058037 0.014199 0.009808 0.066203 0.026036 0.008475 0.020336 0.059786 0.013968 0.010206 0.069801 0.027966 0.057672 0.024104 0.084835 0.022390 0.016128 0.064422 0.040148 0.024675 0.018124 0.024767 0.009929 0.049055 0.040138 0.005557 0.015274 0.049252 0.010175 0.005010 0.022264 0.032104 0.011104 0.021014 0.079244 0.053497 0.013006 0.073866 0.060010 0.044663 0.024302 0.096459 0.086115 0.026664 0.095329 0.074485 0.108615 0.051270 0.107632 0.123156 0.108086 0.127888 0.124821 0.137982 0.135916 0.143717 0.113440 0.091049 0.126637 0.124786 0.089515 0.119205 0.169576 0.153874 0.065180 0.149280 0.248260 0.183198 0.112474 0.152272 0.105240 0.082345 0.137004 0.093979 0.031052 0.037899 0.094436 0.033036 0.072326 0.061206 0.109163 0.084438 0.109376 0.168734 0.151100 0.145137 0.149151 0.144663 0.155120 0.127692 0.127804 0.137980 0.134851 0.102952 0.143626 0.138325 0.136898 0.108674 0.093105 0.133176 0.114144 0.069876 0.118111 0.125163 0.091388 0.080722 0.129886 0.127374 0.094083 0.065603 0.100424 0.105550 0.123218 0.061932 0.112746 0.129948 0.090332 0.063377 0.101618 0.128243 0.113882 0.096687 0.178173 0.138606 0.119673 0.221613 0.215853 0.126724 0.153244 0.222302 0.128737 0.149458 0.156074 0.126688 0.097284 0.056884 0.140203 0.108855 0.020025 0.034817 0.144311 0.105700 0.033168 0.076586 0.037458
0.133620 0.063669 0.203214 0.111389 0.154175 0.136098 0.223699 0.263606 0.258690 0.212556 0.253872 0.289040 0.239692 0.267934 0.223473 0.206594 0.218435 0.212290 0.111902 0.194252 0.181113 0.133758 0.094276 0.186261 0.178398 0.160171 0.126427 0.145933 0.143159 0.152403 0.122719 0.147707 0.158072 0.134714 0.127454 0.117238 0.142347 0.159972 0.125187 0.151264 0.216122 0.207990 0.245193 0.297413 0.317268 0.305952 0.330208 0.347589 0.326350 0.236348 0.230434 0.279092 0.162203 0.122621 0.085474 0.152792 0.143286 0.051524 0.035742 0.033008 0.059630 0.179479 0.104983 0.087566 0.092311 0.146916 0.321405 0.342882 0.064289 0.330937 0.503769 0.621079 0.647166 0.001251 0.637261 0.678841 0.735451 0.782231 0.037781 0.016466 0.013016 0.014679 0.004520 0.001042 0.001576 0.006143 0.009297 0.007668 0.009250 0.018484 0.024065 0.033901 0.051182 0.044947 0.057774 0.121915 0.097312 0.036194 0.181950 0.278088 0.145427 0.092807 0.288783 0.285905 0.098422 0.154344 0.296411 0.236190 0.131284 0.222196 0.263981 0.167319 0.120782 0.256491 0.225105 0.165384 0.201406 0.162798 0.167622 0.197647 0.140731 0.121164 0.143366 0.138163 0.120506 0.129757 0.129601 0.148851 0.109617 0.137137 0.144005 0.120138 0.065258 0.126998 0.167114 0.123192 0.083876 0.174919 0.164999 0.124429 0.030457 0.036659 0.012024 0.047736 0.080049 0.023033 0.018390 0.080516 0.040313 0.015353 0.034805 0.079756 0.027773 0.020852 0.098038 0.050743 0.076805 0.037978 0.104803 0.038522 0.028878 0.092336 0.057312 0.036602 0.031008 0.036004 0.016739 0.063746 0.053547 0.010351 0.026072 0.065920 0.020873 0.008957 0.032222 0.047048 0.019761 0.029941 0.081953 0.067532 0.023193 0.080194 0.074591 0.053204 0.034657 0.103706 0.098006 0.039418 0.118876 0.100794 0.132847 0.078196 0.141740 0.143823 0.122389 0.168049 0.156106 0.173052 0.156346 0.173778 0.118501 0.096925 0.147823 0.133079 0.106543 0.155945 0.227501 0.173563 0.114223 0.214245 0.273293 0.217642 0.142380 0.188048 0.142369 0.122996 0.189882 0.153331 0.060055 0.063054 0.151838 0.067819 0.108676 0.098881 0.180418 0.119746 0.152450 0.209401 0.184168 0.162042 0.187317 0.151530 0.199450 0.153119 0.144785 0.153526 0.177184 0.137319 0.152133 0.156859 0.168675 0.128291 0.132748 0.168184 0.159882 0.107502 0.154225 0.140947 0.129185 0.122265 0.149267 0.157964 0.133531 0.091395 0.132346 0.150556 0.156251 0.093164 0.141976 0.166997 0.131147 0.106786 0.149841 0.165071 0.150795 0.154643 0.267453 0.175248 0.175380 0.302592 0.267771 0.131482 0.158021 0.214353 0.171974 0.182280 0.173174 0.163188 0.129987 0.087082 0.151530 0.127627 0.034049 0.051368 0.140185 0.114470 0.045991 0.080753 0.046841
0.107639 0.030057 0.135763 0.049287 0.075992 0.082895 0.164240 0.169495 0.194118 0.244796 0.209154 0.215444 0.254054 0.303748 0.204256 0.162108 0.236362 0.240083 0.089084 0.155310 0.204334 0.139541 0.060908 0.158302 0.182760 0.140475 0.103620 0.144675 0.131996 0.154511 0.106771 0.152907 0.156712 0.113170 0.121069 0.126531 0.121596 0.160633 0.191595 0.133574 0.188448 0.262493 0.246928 0.220544 0.290561 0.306089 0.221756 0.217170 0.261842 0.166311 0.140670 0.217641 0.128350 0.097431 0.046931 0.097064 0.120021 0.032526 0.019460 0.018959 0.032509 0.129508 0.063233 0.050317 0.041394 0.061696 0.214936 0.196459 0.181036 0.081650 0.449970 0.588277 0.665412 0.637261 0.026419 0.727109 0.754076 0.835068 0.850842 0.042176 0.016413 0.012441 0.013453 0.003508 0.000973 0.001337 0.007664 0.005839 0.007615 0.019596 0.028001 0.038949 0.060997 0.040781 0.046963 0.096887 0.081894 0.020324 0.097539 0.172220 0.105533 0.043800 0.149318 0.218102 0.069575 0.091274 0.235196 0.234396 0.115211 0.172059 0.294420 0.191640 0.076356 0.233172 0.236882 0.135619 0.162082 0.140848 0.172869 0.198983 0.150238 0.134400 0.172782 0.164393 0.128853 0.139868 0.155038 0.148033 0.088305 0.123273 0.148863 0.109784 0.040159 0.112116 0.163009 0.098618 0.052276 0.135911 0.141398 0.095217 0.014407 0.019222 0.007058 0.034254 0.066668 0.016860 0.011334 0.079291 0.032228 0.010373 0.026291 0.080603 0.017731 0.012276 0.090225 0.036190 0.067505 0.031832 0.107677 0.029011 0.020055 0.085994 0.049962 0.026873 0.021451 0.029746 0.011290 0.067503 0.053404 0.007365 0.020775 0.067421 0.013938 0.005828 0.024660 0.039504 0.012905 0.022432 0.097890 0.070415 0.014683 0.095043 0.086131 0.055982 0.026622 0.127541 0.121321 0.029842 0.125931 0.092031 0.141193 0.061965 0.131065 0.144115 0.127948 0.146490 0.137149 0.149353 0.158529 0.188777 0.137271 0.106307 0.174903 0.178332 0.113342 0.151393 0.233293 0.188206 0.076182 0.156623 0.246643 0.159063 0.093748 0.161867 0.099241 0.079675 0.166748 0.123610 0.033124 0.040420 0.129719 0.039204 0.082989 0.062483 0.135432 0.080397 0.117515 0.190947 0.166758 0.163351 0.183120 0.185225 0.207464 0.170629 0.153215 0.164309 0.181137 0.121712 0.148268 0.160500 0.170938 0.129539 0.103481 0.180140 0.145141 0.089633 0.143906 0.165890 0.131399 0.106243 0.152817 0.154417 0.112146 0.070372 0.107597 0.129154 0.160131 0.070384 0.149619 0.175500 0.119221 0.077249 0.126761 0.164002 0.143589 0.127269 0.207364 0.171064 0.151123 0.194823 0.197748 0.122029 0.135494 0.171396 0.136581 0.153803 0.155620 0.129920 0.105759 0.058535 0.134341 0.113764 0.022981 0.035321 0.138614 0.105525 0.029485 0.071237 0.034879
0.088473 0.018989 0.092987 0.030957 0.046518 0.052780 0.105180 0.109230 0.160627 0.201565 0.117026 0.144669 0.228565 0.234457 0.105252 0.125433 0.218421 0.182285 0.050876 0.115005 0.178388 0.097986 0.034303 0.108935 0.141970 0.103015 0.068958 0.112696 0.091500 0.112526 0.068391 0.124991 0.127846 0.075208 0.100892 0.175670 0.102549 0.108858 0.281916 0.226129 0.132502 0.241725 0.329680 0.226009 0.197361 0.261380 0.248697 0.179179 0.174404 0.107413 0.099953 0.159331 0.078678 0.065912 0.030830 0.054462 0.076868 0.018877 0.011710 0.011198 0.018191 0.084088 0.039792 0.036326 0.032041 0.038437 0.157956 0.176464 0.080199 0.156246 0.064677 0.618563 0.693692 0.678841 0.727109 0.045962 0.764774 0.794710 0.853386 0.874075 0.040755 0.015057 0.010864 0.013037 0.002596 0.000738 0.001814 0.003839 0.005128 0.013726 0.024435 0.035544 0.052315 0.031722 0.046186 0.097094 0.058687 0.013839 0.090188 0.110765 0.051647 0.029801 0.094884 0.097675 0.030755 0.058331 0.145917 0.131469 0.072992 0.119506 0.201833 0.135023 0.044682 0.155922 0.175673 0.097758 0.120846 0.107485 0.141239 0.174293 0.135273 0.116946 0.178643 0.187774 0.111184 0.118439 0.183037 0.170283 0.066199 0.112491 0.160801 0.096098 0.028175 0.103865 0.136730 0.069636 0.033588 0.105150 0.096646 0.060571 0.007835 0.010929 0.005039 0.020568 0.039789 0.011158 0.007477 0.052209 0.020707 0.007271 0.017337 0.057699 0.011562 0.008707 0.070023 0.026899 0.047833 0.022716 0.087290 0.019653 0.012929 0.063449 0.031161 0.016418 0.012354 0.017511 0.007714 0.047630 0.037013 0.004859 0.012903 0.047788 0.009199 0.004090 0.015373 0.024378 0.009377 0.015545 0.080289 0.055851 0.011261 0.084242 0.070692 0.042623 0.021351 0.114662 0.108827 0.022767 0.107280 0.077148 0.124911 0.048746 0.107707 0.136226 0.120799 0.129923 0.116005 0.137485 0.158646 0.177688 0.137774 0.117556 0.170694 0.192051 0.122924 0.135756 0.216445 0.181428 0.058462 0.107558 0.195749 0.116991 0.046849 0.097331 0.052029 0.040147 0.107017 0.067053 0.016787 0.022577 0.073997 0.019053 0.049552 0.033468 0.082767 0.052880 0.070041 0.143444 0.137749 0.133723 0.151430 0.176345 0.186888 0.141610 0.152321 0.169329 0.160706 0.097042 0.140651 0.144869 0.150848 0.105611 0.075217 0.157951 0.115112 0.059780 0.117529 0.157334 0.094310 0.071116 0.138179 0.137942 0.086681 0.050843 0.085293 0.095353 0.126993 0.045526 0.112647 0.148978 0.089816 0.050698 0.095388 0.141826 0.125481 0.091613 0.162909 0.158188 0.110847 0.134959 0.142760 0.118253 0.124048 0.142568 0.105629 0.131769 0.133136 0.103036 0.072569 0.041036 0.121966 0.104647 0.016952 0.029050 0.135724 0.105748 0.022709 0.063010 0.031039
0.079801 0.015720 0.098418 0.029897 0.043257 0.046988 0.079665 0.101892 0.188887 0.154022 0.075642 0.183704 0.262291 0.162928 0.072487 0.152648 0.238552 0.142021 0.045262 0.137293 0.204408 0.089603 0.032113 0.131174 0.168584 0.101202 0.064012 0.107348 0.078830 0.103996 0.051088 0.114099 0.121140 0.061959 0.066080 0.180681 0.170867 0.094942 0.202451 0.336542 0.215071 0.145527 0.286514 0.371252 0.227962 0.185275 0.257904 0.278992 0.166043 0.072687 0.087130 0.194295 0.063450 0.059378 0.030583 0.061155 0.069978 0.016679 0.011268 0.010000 0.015320 0.087211 0.037228 0.027644 0.022521 0.024890 0.094619 0.120562 0.052289 0.062941 0.068896 0.061197 0.744363 0.735451 0.754076 0.764774 0.090277 0.828559 0.816779 0.867721 0.878010 0.040575 0.014309 0.010711 0.007879 0.001784 0.001178 0.001484 0.003846 0.011153 0.027385 0.042877 0.074425 0.041508 0.055101 0.209736 0.099987 0.015538 0.181878 0.249134 0.084585 0.032166 0.188451 0.206212 0.033713 0.065722 0.224776 0.179481 0.060851 0.103834 0.240809 0.139779 0.035099 0.165636 0.188677 0.073513 0.108052 0.101331 0.137132 0.166922 0.132363 0.127817 0.207035 0.201651 0.111610 0.142904 0.229226 0.186505 0.054560 0.136747 0.219554 0.116621 0.025158 0.139846 0.194712 0.080419 0.034838 0.149726 0.128617 0.075052 0.007280 0.010766 0.004717 0.020268 0.047013 0.011967 0.007526 0.058948 0.018564 0.006899 0.016996 0.064291 0.010412 0.008997 0.068577 0.022116 0.054673 0.015540 0.066504 0.014936 0.010120 0.040658 0.020056 0.011205 0.007907 0.012737 0.005821 0.032624 0.026771 0.004238 0.009953 0.043131 0.007364 0.003850 0.015588 0.021843 0.007739 0.013651 0.070902 0.046132 0.009602 0.080349 0.059539 0.041294 0.019884 0.106498 0.082142 0.019738 0.091720 0.064297 0.119050 0.041508 0.095062 0.116537 0.127640 0.114272 0.100287 0.136544 0.168917 0.151033 0.135495 0.133233 0.173163 0.202704 0.134939 0.159329 0.223616 0.203361 0.053909 0.082150 0.191729 0.109702 0.037000 0.089945 0.042955 0.033171 0.112744 0.066512 0.014421 0.019762 0.081445 0.016071 0.039173 0.025997 0.077288 0.041671 0.052237 0.148877 0.134190 0.125217 0.132201 0.180244 0.156067 0.119068 0.134893 0.162114 0.125671 0.074412 0.127118 0.139231 0.127485 0.099749 0.060370 0.160933 0.105215 0.041948 0.103999 0.163524 0.077865 0.048526 0.136279 0.131840 0.069424 0.039708 0.070878 0.082153 0.107486 0.032832 0.109866 0.147079 0.077050 0.045089 0.105538 0.156722 0.137347 0.095646 0.183605 0.191101 0.133210 0.158882 0.152494 0.148462 0.154266 0.141041 0.097038 0.135733 0.137049 0.101418 0.060639 0.035240 0.138447 0.124600 0.015124 0.026621 0.173662 0.119814 0.018985 0.065467 0.028515
0.079743 0.018036 0.106815 0.033901 0.049111 0.055491 0.101127 0.119705 0.178221 0.168800 0.110929 0.224640 0.281435 0.213052 0.127773 0.218572 0.273667 0.188121 0.067107 0.186804 0.261906 0.119956 0.043071 0.175513 0.212943 0.135013 0.090338 0.152125 0.116209 0.155140 0.082660 0.149740 0.158738 0.094615 0.094438 0.142345 0.202647 0.178735 0.139952 0.210724 0.297630 0.211477 0.182433 0.313667 0.289930 0.205789 0.182095 0.279735 0.227762 0.087006 0.083303 0.227682 0.100027 0.083473 0.042225 0.088627 0.107581 0.027947 0.018825 0.015134 0.023748 0.119430 0.055973 0.035912 0.024273 0.024315 0.089013 0.070067 0.033953 0.085934 0.046820 0.048221 0.048062 0.782231 0.835068 0.794710 0.828559 0.213866 0.835417 0.822772 0.858735 0.879021 0.042330 0.018199 0.012747 0.008391 0.003936 0.001579 0.003320 0.014927 0.040003 0.057971 0.119597 0.078205 0.082027 0.234132 0.160192 0.025161 0.159219 0.271173 0.154287 0.041864 0.188607 0.322117 0.078580 0.090941 0.297095 0.324396 0.107538 0.131029 0.319739 0.216357 0.050614 0.211323 0.240845 0.094462 0.121336 0.139488 0.192362 0.185772 0.155019 0.181366 0.220734 0.190260 0.133760 0.195728 0.227603 0.178322 0.069083 0.162839 0.215007 0.128428 0.032381 0.141412 0.203472 0.096965 0.041027 0.165792 0.143902 0.091012 0.008745 0.012401 0.005874 0.029077 0.072213 0.017809 0.010488 0.090771 0.029477 0.009449 0.028966 0.094441 0.013609 0.011748 0.091665 0.029731 0.070384 0.020408 0.080181 0.017276 0.011549 0.045376 0.023079 0.012752 0.009604 0.015501 0.007572 0.040900 0.033335 0.005375 0.015325 0.059052 0.009659 0.004676 0.019851 0.025881 0.008624 0.015755 0.085583 0.051381 0.011197 0.086641 0.067977 0.049599 0.023355 0.118156 0.092218 0.022649 0.107039 0.074542 0.128347 0.047119 0.113147 0.127699 0.137753 0.129988 0.121164 0.146169 0.188911 0.192921 0.163747 0.157230 0.231025 0.248596 0.158229 0.190645 0.257945 0.222762 0.058333 0.094073 0.215649 0.135740 0.057251 0.140285 0.071259 0.060318 0.175684 0.109767 0.020739 0.031849 0.126782 0.024836 0.057026 0.041212 0.118250 0.055125 0.084281 0.212613 0.182693 0.158506 0.165314 0.198275 0.202130 0.166091 0.167525 0.175204 0.161596 0.098662 0.157079 0.166896 0.174659 0.131574 0.082177 0.190827 0.136533 0.056961 0.136154 0.195583 0.115064 0.072070 0.170577 0.160974 0.092613 0.047222 0.088868 0.111101 0.145905 0.046923 0.162945 0.191612 0.100605 0.060237 0.143230 0.189854 0.170008 0.131377 0.201068 0.191585 0.157124 0.182220 0.170477 0.160290 0.170310 0.170056 0.112308 0.151506 0.156757 0.120733 0.077041 0.047878 0.157025 0.132620 0.017794 0.032385 0.179733 0.128781 0.023788 0.072395 0.030658
0.072300 0.021031 0.090581 0.036192 0.055000 0.064142 0.108769 0.106921 0.134417 0.166384 0.119279 0.177555 0.221540 0.203061 0.133486 0.176740 0.230192 0.186347 0.084055 0.161957 0.216510 0.127153 0.057364 0.157005 0.200570 0.136481 0.109981 0.166279 0.125653 0.153823 0.100076 0.168801 0.159074 0.113548 0.132776 0.185984 0.159626 0.209528 0.239633 0.152081 0.180283 0.250840 0.181804 0.160984 0.172837 0.186999 0.134690 0.147192 0.154262 0.081368 0.070377 0.149093 0.083042 0.073004 0.039111 0.075143 0.087673 0.028362 0.017370 0.015211 0.020246 0.065907 0.036268 0.026166 0.018366 0.015663 0.039262 0.027623 0.009346 0.019814 0.029622 0.024248 0.024559 0.037781 0.850842 0.853386 0.816779 0.835417 0.306459 0.842423 0.823304 0.855643 0.874812 0.044564 0.018250 0.010832 0.013818 0.005017 0.004516 0.011377 0.034453 0.052244 0.076149 0.073354 0.090854 0.134247 0.081345 0.026389 0.085561 0.117728 0.090549 0.043231 0.099944 0.162410 0.072565 0.090685 0.170886 0.206341 0.108369 0.110297 0.212622 0.178347 0.062733 0.175984 0.202344 0.106014 0.144007 0.142456 0.164905 0.178415 0.149520 0.152968 0.187002 0.158548 0.126799 0.154312 0.169164 0.151824 0.079429 0.125845 0.158189 0.109280 0.036963 0.109669 0.148216 0.079509 0.039412 0.107229 0.105067 0.073210 0.010349 0.013121 0.006907 0.029521 0.062069 0.017577 0.012497 0.088217 0.032381 0.010837 0.038086 0.104966 0.014902 0.015423 0.105930 0.035103 0.062565 0.028548 0.091379 0.022235 0.015760 0.054630 0.029864 0.015879 0.013522 0.020106 0.009828 0.047552 0.039784 0.007039 0.020644 0.063813 0.012430 0.006188 0.027040 0.035180 0.011639 0.023209 0.113298 0.068886 0.014713 0.106114 0.093695 0.060144 0.032259 0.140604 0.118967 0.033005 0.125773 0.102503 0.139134 0.059487 0.136093 0.153505 0.140030 0.144459 0.153583 0.146407 0.175437 0.218593 0.168718 0.133903 0.204967 0.232500 0.125907 0.157880 0.197867 0.136556 0.042646 0.083672 0.162666 0.103044 0.055302 0.112210 0.067854 0.056921 0.141014 0.085451 0.022233 0.033929 0.097853 0.027172 0.068331 0.047729 0.100294 0.063585 0.081149 0.164674 0.160792 0.154735 0.159042 0.169616 0.203468 0.181532 0.169945 0.176431 0.191993 0.122225 0.153269 0.168063 0.174668 0.137783 0.095280 0.174315 0.126029 0.067627 0.129897 0.157386 0.109283 0.086362 0.142985 0.138248 0.095842 0.056091 0.088495 0.109566 0.126778 0.052106 0.131676 0.182647 0.110644 0.071217 0.143746 0.180700 0.142838 0.117184 0.163715 0.158883 0.124955 0.141623 0.147395 0.124319 0.129523 0.151540 0.130112 0.144138 0.156750 0.124970 0.083075 0.058421 0.126815 0.095885 0.017158 0.036080 0.125774 0.090801 0.025209 0.061254 0.030001
0.060659 0.011747 0.069095 0.022424 0.033658 0.045704 0.073831 0.073527 0.125132 0.143234 0.057499 0.117441 0.219535 0.146860 0.063634 0.137744 0.232610 0.143964 0.039471 0.109350 0.213141 0.100344 0.025833 0.120526 0.198686 0.112948 0.069393 0.134645 0.090754 0.132100 0.061091 0.166487 0.166238 0.074634 0.111140 0.295901 0.225255 0.127430 0.322816 0.353915 0.185982 0.197806 0.279953 0.283860 0.149699 0.149026 0.166528 0.171991 0.107522 0.045575 0.047256 0.125852 0.046324 0.049142 0.023276 0.046351 0.065700 0.016682 0.009333 0.008673 0.010485 0.042319 0.015932 0.013690 0.010516 0.009980 0.027721 0.028046 0.006065 0.007262 0.010198 0.033793 0.018457 0.016466 0.042176 0.874075 0.867721 0.822772 0.842423 0.330278 0.860181 0.833771 0.858005 0.857646 0.045057 0.013922 0.014820 0.008108 0.013645 0.019685 0.062196 0.083131 0.114181 0.071946 0.088945 0.203269 0.095241 0.015953 0.125990 0.129274 0.046552 0.024765 0.098808 0.127497 0.029845 0.065688 0.165433 0.142422 0.060886 0.082579 0.201073 0.135759 0.028203 0.135413 0.166864 0.070489 0.105978 0.110108 0.150315 0.172398 0.146676 0.136431 0.218601 0.228001 0.125333 0.148600 0.250895 0.211006 0.053593 0.141928 0.249845 0.126056 0.021135 0.134290 0.191157 0.064502 0.025747 0.122424 0.104963 0.057152 0.005902 0.007847 0.004368 0.017712 0.039152 0.011365 0.006923 0.061799 0.017612 0.006351 0.020501 0.075412 0.008702 0.008234 0.080932 0.021683 0.050997 0.015429 0.065806 0.013215 0.008797 0.036846 0.016928 0.010026 0.007596 0.013049 0.005880 0.032608 0.026358 0.004274 0.011072 0.046469 0.007504 0.004144 0.020584 0.025627 0.007689 0.015217 0.092687 0.050607 0.009145 0.094244 0.074267 0.048994 0.022620 0.140900 0.104486 0.019570 0.105874 0.069532 0.127360 0.039650 0.102632 0.132782 0.141769 0.119566 0.117944 0.147529 0.195029 0.204799 0.205728 0.166267 0.221739 0.275864 0.145204 0.148519 0.187214 0.145247 0.024785 0.047958 0.144344 0.081271 0.028199 0.076426 0.034918 0.026126 0.094499 0.050637 0.011278 0.017452 0.066545 0.011484 0.033053 0.019792 0.063443 0.032257 0.046704 0.148012 0.143759 0.134518 0.124933 0.192419 0.179848 0.133404 0.143525 0.180801 0.144549 0.073976 0.143979 0.167874 0.154368 0.115403 0.064124 0.189111 0.113608 0.038217 0.117077 0.188298 0.082477 0.049396 0.143314 0.131526 0.062934 0.031887 0.063183 0.079729 0.111764 0.029852 0.113367 0.154534 0.075233 0.037830 0.103816 0.170475 0.141949 0.080704 0.143875 0.177071 0.116156 0.122379 0.133013 0.142092 0.143480 0.140148 0.084843 0.121115 0.136133 0.095592 0.053953 0.036238 0.138155 0.114537 0.013446 0.028399 0.165694 0.110446 0.017321 0.061437 0.025475
0.069843 0.015531 0.084994 0.029336 0.047897 0.064590 0.090035 0.094674 0.154298 0.155538 0.059290 0.136869 0.251526 0.141815 0.067420 0.179441 0.274196 0.134986 0.042908 0.141292 0.267027 0.098949 0.030536 0.155826 0.224818 0.113565 0.083481 0.156599 0.115768 0.148352 0.078460 0.165136 0.203161 0.104468 0.104683 0.269099 0.318901 0.162691 0.195939 0.384582 0.314027 0.156819 0.186022 0.350225 0.220851 0.130027 0.154300 0.247865 0.145889 0.053045 0.055656 0.161014 0.058491 0.061989 0.034521 0.070898 0.088848 0.026908 0.015422 0.012682 0.014185 0.065207 0.023852 0.015380 0.014255 0.012233 0.037372 0.031644 0.009845 0.009498 0.003747 0.011717 0.026108 0.013016 0.016413 0.040755 0.878010 0.858735 0.823304 0.860181 0.355996 0.881702 0.839777 0.863398 0.847307 0.036090 0.031988 0.012513 0.031402 0.072041 0.128412 0.135893 0.207481 0.128353 0.131802 0.324561 0.192066 0.024494 0.172738 0.253059 0.105572 0.032407 0.139033 0.264217 0.045748 0.072306 0.239145 0.225133 0.068229 0.095519 0.254739 0.157706 0.031992 0.146898 0.192554 0.071195 0.117702 0.124313 0.172820 0.174592 0.156681 0.164659 0.232652 0.221560 0.132236 0.167997 0.257135 0.210896 0.060332 0.170008 0.280472 0.160685 0.029757 0.175098 0.246323 0.088868 0.037874 0.161023 0.140371 0.075855 0.008122 0.011019 0.006518 0.028653 0.061426 0.014963 0.009075 0.085931 0.024134 0.008894 0.030676 0.092035 0.010450 0.010511 0.089138 0.025930 0.060301 0.019605 0.068501 0.018251 0.011482 0.040995 0.020008 0.014385 0.010315 0.018662 0.008144 0.037526 0.030844 0.005656 0.015264 0.057099 0.009306 0.005051 0.022828 0.027628 0.008943 0.018450 0.091656 0.050009 0.011035 0.098906 0.076029 0.051328 0.026937 0.139434 0.095981 0.023657 0.111556 0.076281 0.130907 0.048760 0.112859 0.132059 0.155132 0.134460 0.119568 0.154278 0.223091 0.222859 0.211656 0.212221 0.249612 0.294582 0.148382 0.147599 0.201553 0.177198 0.029216 0.055789 0.184288 0.107629 0.043250 0.107631 0.056941 0.045635 0.144631 0.074839 0.016918 0.027290 0.100867 0.017458 0.047147 0.030047 0.085985 0.048285 0.067317 0.196192 0.174781 0.153644 0.144033 0.200126 0.181296 0.129805 0.147419 0.181034 0.144884 0.086606 0.161474 0.182782 0.160501 0.123855 0.069360 0.199202 0.127814 0.043993 0.125848 0.213653 0.096853 0.059730 0.158035 0.146028 0.067794 0.039881 0.081367 0.109345 0.131701 0.043932 0.150573 0.188526 0.093568 0.059518 0.145236 0.213087 0.181302 0.112758 0.173228 0.218739 0.158952 0.153610 0.141926 0.174528 0.180194 0.143967 0.097487 0.135621 0.153128 0.117128 0.069274 0.046400 0.182143 0.159251 0.017258 0.041157 0.214692 0.146747 0.025233 0.085212 0.035441
0.089440 0.026198 0.124904 0.057021 0.078296 0.081715 0.122404 0.122229 0.147133 0.151625 0.078946 0.150582 0.207750 0.150654 0.088347 0.203007 0.247745 0.146607 0.061765 0.210130 0.255064 0.100960 0.053462 0.235784 0.255381 0.156469 0.123168 0.194557 0.142366 0.189492 0.109713 0.192816 0.212289 0.145443 0.130501 0.167147 0.261825 0.241686 0.148019 0.184434 0.266670 0.184574 0.108169 0.182974 0.173263 0.126121 0.098598 0.164919 0.149093 0.057202 0.053173 0.163014 0.077227 0.072430 0.040861 0.106109 0.124036 0.044788 0.034128 0.026274 0.021957 0.086836 0.039745 0.023454 0.014720 0.015094 0.045460 0.039339 0.011885 0.017670 0.003860 0.003144 0.006748 0.014679 0.012441 0.015057 0.040575 0.879021 0.855643 0.833771 0.881702 0.322838 0.889332 0.831517 0.838509 0.730515 0.057778 0.034597 0.044409 0.085782 0.179485 0.134262 0.193003 0.134125 0.125195 0.205005 0.184488 0.047517 0.113295 0.185894 0.180581 0.044037 0.087346 0.248590 0.117251 0.068620 0.170733 0.248303 0.107865 0.091100 0.217418 0.188197 0.041621 0.150264 0.196868 0.083613 0.125278 0.137513 0.175664 0.166095 0.152559 0.183577 0.212883 0.171569 0.126553 0.192594 0.200187 0.164204 0.076142 0.168137 0.201248 0.128300 0.033357 0.138393 0.194434 0.094781 0.039402 0.144974 0.130206 0.084748 0.011215 0.015293 0.007857 0.037587 0.078286 0.015803 0.015873 0.119175 0.033247 0.011821 0.058513 0.118778 0.013985 0.019939 0.123392 0.032044 0.067522 0.022722 0.076115 0.018769 0.012734 0.046907 0.026532 0.016817 0.014116 0.024420 0.012868 0.052312 0.043000 0.009652 0.025635 0.080888 0.013577 0.008336 0.043421 0.043902 0.011336 0.023870 0.119004 0.061265 0.014448 0.104654 0.085398 0.055051 0.034928 0.134588 0.105014 0.026521 0.120424 0.080801 0.127660 0.049467 0.139430 0.135490 0.134937 0.159350 0.161812 0.162031 0.219173 0.249062 0.210382 0.173868 0.237308 0.254744 0.122873 0.125188 0.172993 0.149952 0.031288 0.067083 0.175939 0.119278 0.055132 0.133799 0.077324 0.071604 0.190686 0.124437 0.028983 0.056860 0.141155 0.030147 0.076993 0.049051 0.122250 0.067172 0.091352 0.197349 0.179768 0.183788 0.172438 0.189813 0.197996 0.164780 0.144308 0.164357 0.166511 0.106082 0.172757 0.179789 0.178176 0.142725 0.096832 0.195826 0.147987 0.070128 0.155902 0.194478 0.117656 0.079459 0.154225 0.151489 0.095676 0.051790 0.097677 0.132028 0.151359 0.052382 0.163269 0.185837 0.107851 0.069631 0.149821 0.179377 0.168152 0.129264 0.184441 0.182116 0.150430 0.170148 0.170785 0.150270 0.159267 0.171778 0.119734 0.144525 0.153334 0.133168 0.079717 0.051653 0.153116 0.118583 0.015452 0.033211 0.135977 0.096807 0.022356 0.069011 0.033026
0.113452 0.038821 0.143837 0.074903 0.095774 0.094341 0.123949 0.119757 0.114224 0.124485 0.085299 0.114867 0.139588 0.142322 0.083740 0.119973 0.154611 0.127701 0.059131 0.135920 0.156656 0.101691 0.053649 0.160890 0.196646 0.159638 0.108280 0.170775 0.157144 0.182207 0.125943 0.212742 0.237704 0.163758 0.194365 0.230898 0.220744 0.217441 0.217174 0.174655 0.165938 0.165727 0.133932 0.126386 0.119702 0.100656 0.090135 0.121746 0.110390 0.059394 0.061197 0.121887 0.068162 0.060599 0.044929 0.097073 0.118994 0.052067 0.035814 0.035571 0.024993 0.060456 0.025359 0.017954 0.014583 0.012553 0.035073 0.029791 0.012738 0.017963 0.009919 0.003584 0.001672 0.004520 0.013453 0.010864 0.014309 0.042330 0.874812 0.858005 0.839777 0.889332 0.227903 0.882760 0.800751 0.736776 0.603417 0.055423 0.179191 0.146459 0.222192 0.203342 0.146465 0.109503 0.114101 0.119304 0.092275 0.035047 0.091569 0.099095 0.082612 0.044737 0.074657 0.101878 0.065447 0.071104 0.111189 0.147547 0.099659 0.102430 0.139018 0.136734 0.050864 0.122585 0.153881 0.104146 0.150977 0.123043 0.135219 0.161395 0.135689 0.115158 0.134306 0.147093 0.101244 0.122515 0.148052 0.146223 0.075622 0.121781 0.150665 0.107643 0.032810 0.105467 0.140801 0.069517 0.042335 0.113525 0.107418 0.074663 0.015525 0.020717 0.011201 0.055537 0.069678 0.017219 0.025134 0.127723 0.040124 0.015781 0.084608 0.131352 0.017185 0.029202 0.137948 0.042400 0.067884 0.036449 0.100410 0.028253 0.019296 0.075455 0.041387 0.030889 0.025700 0.050931 0.020929 0.075145 0.070402 0.014772 0.037344 0.094431 0.020205 0.012164 0.061734 0.065867 0.015623 0.031298 0.125150 0.083008 0.015651 0.103528 0.103659 0.065833 0.040701 0.144842 0.138930 0.037401 0.140082 0.097769 0.145335 0.070102 0.169303 0.167496 0.133981 0.163445 0.174213 0.176764 0.187427 0.263039 0.201044 0.148005 0.180584 0.193445 0.091698 0.103885 0.138023 0.097494 0.034645 0.077016 0.141282 0.107900 0.058638 0.115973 0.073955 0.068894 0.138033 0.098204 0.029906 0.059827 0.118586 0.034759 0.093195 0.052694 0.105852 0.073774 0.095373 0.152744 0.148970 0.149210 0.149469 0.153001 0.192715 0.139421 0.126106 0.149879 0.165191 0.111029 0.146996 0.176295 0.168374 0.136838 0.105949 0.196058 0.139945 0.080130 0.142173 0.168732 0.121380 0.079185 0.124419 0.141309 0.105158 0.062499 0.100296 0.129946 0.140469 0.061286 0.130742 0.154888 0.104870 0.074198 0.124337 0.157760 0.134335 0.131034 0.169826 0.152531 0.128366 0.143935 0.148883 0.117618 0.124821 0.151049 0.114315 0.127878 0.134462 0.109089 0.080702 0.048570 0.130331 0.098361 0.020268 0.043939 0.136485 0.107165 0.031977 0.085760 0.045178
0.083377 0.032643 0.119031 0.059306 0.083250 0.089805 0.111757 0.107983 0.135320 0.131831 0.066387 0.113698 0.181855 0.135743 0.071350 0.143273 0.204682 0.134164 0.052872 0.143755 0.216826 0.111419 0.045391 0.173286 0.245647 0.156338 0.119153 0.181883 0.170442 0.206876 0.129905 0.250493 0.325906 0.197123 0.205554 0.354811 0.366698 0.214132 0.229118 0.319686 0.232525 0.149250 0.149516 0.204789 0.137371 0.098366 0.115970 0.166694 0.119375 0.054866 0.056403 0.129450 0.062185 0.061059 0.037494 0.080235 0.103448 0.043676 0.024220 0.021671 0.021136 0.054995 0.021860 0.012683 0.010927 0.010651 0.028728 0.031667 0.011195 0.018732 0.010662 0.012135 0.002282 0.001042 0.003508 0.013037 0.010711 0.018199 0.044564 0.857646 0.863398 0.831517 0.882760 0.144768 0.849677 0.720255 0.630323 0.359714 0.176540 0.447729 0.400418 0.296345 0.255055 0.128623 0.132422 0.229046 0.156650 0.038872 0.142873 0.193000 0.100910 0.043655 0.114346 0.146441 0.043427 0.068362 0.138436 0.131428 0.076514 0.089323 0.151833 0.126363 0.039075 0.128764 0.154298 0.089626 0.127419 0.126621 0.158211 0.186719 0.163366 0.137706 0.176344 0.199959 0.133358 0.138423 0.216836 0.212801 0.083347 0.165323 0.249329 0.157058 0.040881 0.185558 0.226977 0.102414 0.052012 0.175991 0.156010 0.092512 0.015608 0.019774 0.009415 0.041462 0.078312 0.016484 0.016273 0.109540 0.035583 0.010746 0.044278 0.114314 0.014999 0.018240 0.105950 0.037112 0.058602 0.025997 0.079243 0.023394 0.016097 0.058225 0.032660 0.022383 0.018521 0.030479 0.013085 0.061046 0.051287 0.009671 0.023558 0.086945 0.019223 0.009756 0.044548 0.055485 0.016884 0.028723 0.125827 0.071891 0.017361 0.111204 0.096588 0.062846 0.043076 0.163162 0.138074 0.040346 0.134232 0.097655 0.150220 0.065988 0.144719 0.159466 0.171429 0.180066 0.180678 0.201004 0.247264 0.264544 0.232342 0.176108 0.218270 0.229948 0.108254 0.107320 0.156413 0.127939 0.029327 0.063905 0.166916 0.112832 0.053358 0.117301 0.069046 0.060212 0.140679 0.092393 0.025039 0.040830 0.107322 0.028984 0.063276 0.046103 0.109443 0.073323 0.098265 0.195417 0.177594 0.155977 0.145920 0.177757 0.176654 0.135586 0.142017 0.184692 0.170641 0.108474 0.171955 0.192098 0.185247 0.128393 0.087439 0.208239 0.155379 0.065296 0.150892 0.203880 0.122004 0.073384 0.155118 0.172848 0.102450 0.061963 0.103736 0.132167 0.155605 0.066572 0.154235 0.190166 0.123556 0.077392 0.138302 0.191252 0.176597 0.128371 0.177284 0.190015 0.148098 0.144578 0.148809 0.144524 0.153767 0.147740 0.109552 0.142845 0.153336 0.136736 0.090061 0.064137 0.184902 0.142749 0.020014 0.045674 0.192437 0.124553 0.029661 0.087134 0.037063
0.096325 0.042854 0.133617 0.063016 0.093173 0.087511 0.114403 0.102420 0.128702 0.126324 0.067626 0.114686 0.160797 0.128862 0.071758 0.141454 0.181231 0.121775 0.054028 0.182534 0.211555 0.104691 0.054107 0.226208 0.237577 0.166807 0.131701 0.192623 0.160780 0.187883 0.135509 0.210540 0.270484 0.198194 0.168390 0.223631 0.317864 0.207803 0.117233 0.201266 0.238143 0.127772 0.088800 0.146930 0.136032 0.083287 0.078617 0.139834 0.122960 0.052388 0.048346 0.114221 0.063676 0.060087 0.038304 0.095362 0.118051 0.055392 0.039576 0.030405 0.023547 0.071968 0.028014 0.013613 0.010828 0.011213 0.029429 0.026482 0.009644 0.016181 0.009091 0.012819 0.007333 0.001576 0.000973 0.002596 0.007879 0.012747 0.018250 0.045057 0.847307 0.838509 0.800751 0.849677 0.020369 0.765543 0.695046 0.480764 0.415625 0.154235 0.464264 0.335981 0.265935 0.152196 0.128760 0.194387 0.217073 0.067589 0.106638 0.212924 0.202352 0.042776 0.087156 0.169775 0.056879 0.049032 0.103032 0.127827 0.061522 0.069123 0.120473 0.106962 0.034117 0.112374 0.139228 0.079154 0.125776 0.126339 0.141483 0.152564 0.141530 0.135430 0.147353 0.146453 0.111766 0.156180 0.175171 0.168117 0.083657 0.162568 0.199136 0.146344 0.043804 0.165442 0.209129 0.108012 0.047052 0.158807 0.141158 0.092704 0.016852 0.021518 0.009385 0.044093 0.073480 0.016635 0.018449 0.115432 0.036168 0.012933 0.056160 0.115069 0.017115 0.022503 0.119181 0.038035 0.071896 0.023754 0.075442 0.019285 0.013487 0.051302 0.028520 0.020637 0.014570 0.027185 0.013021 0.049331 0.045725 0.009921 0.024232 0.083189 0.018622 0.010126 0.043658 0.053834 0.017498 0.030129 0.108733 0.066752 0.015325 0.104244 0.078483 0.061093 0.041829 0.129212 0.110037 0.030530 0.119838 0.080774 0.131906 0.057879 0.146329 0.145866 0.147855 0.197200 0.194401 0.190317 0.218307 0.250722 0.196067 0.133807 0.172379 0.190663 0.087095 0.094349 0.147924 0.128951 0.029980 0.068894 0.164388 0.130728 0.059102 0.123366 0.076594 0.066217 0.147474 0.104048 0.031654 0.051757 0.123854 0.032986 0.076788 0.054062 0.120039 0.085795 0.110083 0.182243 0.163030 0.150720 0.145132 0.145249 0.155565 0.131427 0.128139 0.153865 0.159405 0.108689 0.148014 0.169814 0.158786 0.135171 0.094758 0.184343 0.149682 0.077575 0.147619 0.170731 0.117279 0.079916 0.148400 0.159967 0.118940 0.068013 0.117103 0.137169 0.148737 0.060616 0.151462 0.171877 0.118052 0.087722 0.142174 0.172487 0.164963 0.132795 0.169097 0.170663 0.136565 0.150342 0.145532 0.136343 0.133027 0.143462 0.109107 0.138780 0.143325 0.132017 0.088529 0.055530 0.158725 0.107178 0.016478 0.037570 0.134047 0.092810 0.021425 0.065188 0.029869
0.118941 0.121757 0.159060 0.150025 0.129339 0.081687 0.096300 0.086109 0.073977 0.068313 0.067820 0.095188 0.084829 0.104138 0.076479 0.095594 0.092757 0.083832 0.067507 0.172929 0.110507 0.090033 0.101358 0.206609 0.166831 0.175272 0.169733 0.184304 0.183981 0.176833 0.171227 0.181603 0.213833 0.236372 0.196210 0.139574 0.181540 0.162982 0.062651 0.048765 0.078756 0.066853 0.043946 0.043608 0.068523 0.055022 0.045119 0.054030 0.073721 0.054231 0.050719 0.069799 0.070600 0.048636 0.044915 0.138739 0.136150 0.095297 0.108075 0.084112 0.045314 0.073282 0.041709 0.019877 0.010376 0.012469 0.022887 0.016712 0.008953 0.010133 0.008219 0.009471 0.006313 0.006143 0.001337 0.000738 0.001784 0.008391 0.010832 0.013922 0.036090 0.730515 0.736776 0.720255 0.765543 0.001167 0.795636 0.672149 0.437853 0.203557 0.055520 0.233927 0.133286 0.129748 0.131195 0.079539 0.113073 0.110466 0.060299 0.114027 0.180506 0.058024 0.070662 0.086736 0.090548 0.041908 0.053274 0.069825 0.053369 0.053941 0.053425 0.059236 0.038946 0.081016 0.087013 0.081736 0.131630 0.101580 0.075170 0.089900 0.068743 0.062264 0.054083 0.053939 0.063632 0.078536 0.066860 0.071732 0.079346 0.087607 0.083168 0.081309 0.060301 0.076266 0.093652 0.085021 0.039098 0.086209 0.096449 0.089342 0.045223 0.038359 0.015299 0.052970 0.060912 0.015434 0.056100 0.109203 0.037397 0.021627 0.123764 0.107119 0.030246 0.062651 0.112570 0.053812 0.046567 0.026182 0.053278 0.018989 0.014178 0.047471 0.045845 0.027039 0.033918 0.052109 0.040141 0.059976 0.061283 0.030253 0.041108 0.098856 0.043265 0.032100 0.101299 0.089204 0.028552 0.029584 0.095345 0.060485 0.029298 0.079625 0.103135 0.064141 0.076685 0.100222 0.091597 0.035467 0.089903 0.099552 0.099753 0.056282 0.153654 0.131365 0.089537 0.189136 0.223514 0.169328 0.150530 0.191256 0.096287 0.055377 0.071389 0.059155 0.034852 0.042429 0.094981 0.049034 0.023645 0.067988 0.120104 0.123525 0.085718 0.113199 0.102990 0.104359 0.146605 0.132637 0.061427 0.125361 0.134425 0.071117 0.115653 0.089986 0.131446 0.133015 0.134970 0.128723 0.115092 0.100677 0.125014 0.072098 0.117290 0.093512 0.092073 0.101887 0.148324 0.095958 0.113476 0.118601 0.130749 0.104204 0.165540 0.138408 0.143565 0.096512 0.138205 0.088620 0.115020 0.105443 0.087339 0.117288 0.138893 0.075880 0.116819 0.131290 0.108505 0.064972 0.102270 0.136861 0.133846 0.119012 0.158534 0.139971 0.117188 0.130479 0.157115 0.097494 0.099640 0.115354 0.125235 0.063488 0.067663 0.097197 0.131101 0.114710 0.117665 0.135822 0.095535 0.067883 0.086531 0.044401 0.012536 0.024094 0.056993 0.048339 0.026676 0.041555 0.030394
0.111521 0.055347 0.135392 0.068979 0.102438 0.097434 0.125279 0.114660 0.122576 0.111954 0.090247 0.122543 0.129813 0.125355 0.081981 0.121596 0.141387 0.131502 0.073720 0.155432 0.163020 0.113071 0.076466 0.179927 0.207444 0.185916 0.158010 0.203596 0.225841 0.250670 0.193759 0.266673 0.327689 0.248081 0.225258 0.237403 0.252999 0.174740 0.133014 0.113897 0.131589 0.108330 0.089004 0.091177 0.091053 0.082174 0.089247 0.107233 0.112873 0.074270 0.070927 0.100935 0.072492 0.056103 0.043335 0.097975 0.106682 0.051509 0.027356 0.025484 0.024395 0.057016 0.028310 0.016565 0.011691 0.010790 0.024374 0.022946 0.010533 0.014036 0.010442 0.014830 0.009697 0.009297 0.007664 0.001814 0.001178 0.003936 0.013818 0.014820 0.031988 0.057778 0.603417 0.630323 0.695046 0.795636 0.000049 0.832117 0.682310 0.346893 0.215983 0.039863 0.215338 0.104625 0.130409 0.132648 0.123197 0.059485 0.084511 0.118362 0.114110 0.052115 0.084519 0.102840 0.057831 0.057479 0.078984 0.095143 0.075853 0.074648 0.098244 0.111208 0.056568 0.123601 0.146236 0.132428 0.185085 0.150794 0.150126 0.158932 0.140157 0.113532 0.113835 0.127159 0.107722 0.125987 0.135537 0.138441 0.092395 0.138361 0.158440 0.137507 0.071063 0.157916 0.166485 0.108094 0.070361 0.165702 0.157981 0.113889 0.034751 0.040319 0.016522 0.074437 0.101816 0.021501 0.030404 0.140214 0.046879 0.016252 0.064226 0.114120 0.023120 0.024460 0.118463 0.049515 0.068202 0.039886 0.112928 0.034964 0.024253 0.085875 0.055501 0.036384 0.032028 0.048081 0.022993 0.081544 0.079694 0.015493 0.034962 0.111880 0.035353 0.014760 0.057031 0.086319 0.027074 0.035568 0.137010 0.104129 0.026500 0.120946 0.124605 0.092977 0.048594 0.135563 0.142811 0.046004 0.141614 0.120710 0.172698 0.082386 0.190926 0.189999 0.154498 0.210150 0.225114 0.213229 0.209564 0.231714 0.154716 0.097900 0.137383 0.120088 0.077347 0.088257 0.142014 0.111026 0.041682 0.096367 0.173019 0.145042 0.094173 0.151731 0.103703 0.094331 0.147966 0.109211 0.040345 0.056538 0.116848 0.047455 0.099361 0.080886 0.143045 0.115187 0.132830 0.161545 0.139621 0.130115 0.132418 0.127600 0.159241 0.134557 0.129398 0.152176 0.178988 0.131521 0.151345 0.164434 0.172803 0.133339 0.129197 0.200485 0.167786 0.108757 0.174431 0.170887 0.142399 0.118311 0.149194 0.175852 0.154948 0.099818 0.145543 0.151942 0.165788 0.081932 0.143593 0.169113 0.143476 0.111331 0.154058 0.170977 0.156915 0.140937 0.179868 0.151744 0.129400 0.149393 0.142990 0.109839 0.125772 0.149932 0.133353 0.149573 0.135947 0.132175 0.100678 0.071040 0.142684 0.101836 0.022959 0.048211 0.134349 0.099235 0.035903 0.074520 0.038069
0.081894 0.065533 0.100373 0.075998 0.095029 0.100772 0.101098 0.089342 0.083068 0.082005 0.090936 0.101858 0.082889 0.105265 0.083368 0.086155 0.084018 0.096994 0.085641 0.131261 0.099617 0.094828 0.103394 0.160445 0.164647 0.180303 0.194639 0.208262 0.230244 0.222717 0.228027 0.219051 0.280104 0.283357 0.219507 0.171066 0.207144 0.165150 0.067452 0.057813 0.092417 0.072368 0.050431 0.048474 0.067339 0.062392 0.065370 0.068712 0.087705 0.077477 0.068540 0.064492 0.069528 0.047792 0.050668 0.088235 0.068790 0.048905 0.030747 0.026632 0.027937 0.040816 0.035669 0.019270 0.017100 0.012657 0.017572 0.013317 0.009748 0.010330 0.009977 0.009444 0.006398 0.007668 0.005839 0.003839 0.001484 0.001579 0.005017 0.008108 0.012513 0.034597 0.055423 0.359714 0.480764 0.672149 0.832117 0.000002 0.846589 0.650284 0.331439 0.196825 0.026183 0.165393 0.131559 0.094923 0.103747 0.069575 0.050547 0.087712 0.086837 0.058597 0.088229 0.060840 0.050209 0.040252 0.039719 0.043361 0.039443 0.054136 0.043173 0.045475 0.052109 0.071350 0.072746 0.090214 0.139704 0.106423 0.074544 0.098860 0.072888 0.054387 0.043299 0.058556 0.073390 0.061825 0.059744 0.083906 0.087980 0.088197 0.091888 0.110334 0.096386 0.114474 0.142648 0.127572 0.097712 0.137918 0.137051 0.118561 0.059729 0.059493 0.026395 0.075445 0.085039 0.026237 0.038875 0.096960 0.061764 0.022625 0.061428 0.086724 0.034161 0.034089 0.092901 0.069477 0.064086 0.059905 0.092377 0.050351 0.036914 0.070676 0.060345 0.043038 0.036907 0.043663 0.028347 0.061347 0.052390 0.016061 0.038642 0.082591 0.042524 0.019695 0.065510 0.088172 0.033527 0.043692 0.102897 0.081253 0.034832 0.093783 0.129107 0.077352 0.058886 0.111687 0.112090 0.069308 0.127087 0.143729 0.142702 0.108963 0.204980 0.164219 0.122196 0.215060 0.242165 0.184867 0.155723 0.180725 0.086125 0.048194 0.070794 0.052288 0.039596 0.047369 0.091522 0.053414 0.042833 0.080233 0.115759 0.115113 0.101046 0.110109 0.108140 0.092072 0.100838 0.096984 0.051497 0.061919 0.085967 0.063950 0.105641 0.102844 0.130693 0.137377 0.129221 0.114834 0.112565 0.098640 0.108922 0.078368 0.136831 0.099034 0.092949 0.115846 0.171207 0.152199 0.122657 0.135437 0.148072 0.114010 0.160012 0.132591 0.143374 0.113625 0.125176 0.087838 0.119491 0.123179 0.099891 0.133874 0.143441 0.130296 0.154706 0.147083 0.118244 0.109514 0.103641 0.139640 0.159733 0.138855 0.170509 0.145041 0.126916 0.143913 0.151409 0.103473 0.115622 0.109944 0.112022 0.067292 0.081601 0.114493 0.142439 0.121844 0.125720 0.142850 0.104421 0.090386 0.103599 0.054673 0.023291 0.048301 0.071498 0.057678 0.038643 0.045560 0.043423
0.071588 0.040024 0.084222 0.048916 0.076223 0.077429 0.101532 0.098482 0.093769 0.102168 0.097754 0.115902 0.102233 0.128335 0.099327 0.109489 0.114139 0.117013 0.091754 0.138243 0.109953 0.095191 0.089807 0.171984 0.190760 0.208575 0.202473 0.236950 0.261241 0.248404 0.255996 0.272576 0.301981 0.271827 0.218598 0.161462 0.193121 0.161588 0.077068 0.062001 0.101510 0.083300 0.056611 0.057134 0.076323 0.076604 0.080895 0.099076 0.110164 0.086998 0.066792 0.077922 0.069884 0.053375 0.045176 0.082761 0.069904 0.036109 0.018038 0.015375 0.018372 0.034973 0.024355 0.013951 0.011662 0.009935 0.019735 0.016434 0.011234 0.013056 0.011573 0.011832 0.008054 0.009250 0.007615 0.005128 0.003846 0.003320 0.004516 0.013645 0.031402 0.044409 0.179191 0.176540 0.415625 0.437853 0.682310 0.846589 0.000000 0.830236 0.678260 0.400714 0.260643 0.043108 0.241847 0.165692 0.214901 0.105590 0.049876 0.073579 0.084957 0.042370 0.058950 0.052190 0.037176 0.035315 0.038231 0.044593 0.039455 0.047524 0.046221 0.048306 0.045652 0.080431 0.086147 0.089842 0.142155 0.108121 0.077076 0.099848 0.087033 0.063894 0.056202 0.071103 0.079774 0.076964 0.072739 0.093996 0.083689 0.097971 0.097422 0.109364 0.071498 0.117401 0.148766 0.117883 0.087689 0.153800 0.153088 0.120261 0.045581 0.041770 0.017044 0.065703 0.079391 0.022506 0.024823 0.089823 0.038313 0.014938 0.039182 0.065352 0.018862 0.019992 0.082686 0.043462 0.054567 0.043392 0.084808 0.035552 0.025897 0.065777 0.052956 0.035524 0.028186 0.034745 0.018499 0.048965 0.042764 0.009977 0.026335 0.062272 0.022913 0.010210 0.037744 0.056426 0.019201 0.030303 0.091281 0.070153 0.023059 0.084547 0.097737 0.061274 0.036763 0.103868 0.104610 0.051071 0.118062 0.127220 0.151149 0.101374 0.208711 0.188738 0.149669 0.226127 0.238382 0.197024 0.169222 0.177915 0.107115 0.065364 0.084797 0.081971 0.057099 0.062586 0.102072 0.069898 0.039048 0.080919 0.146453 0.141958 0.116437 0.141581 0.123337 0.107071 0.132820 0.104159 0.043985 0.047067 0.090505 0.052343 0.094076 0.096547 0.133131 0.115254 0.130873 0.139224 0.129095 0.131899 0.131265 0.098923 0.145679 0.123014 0.106657 0.133176 0.172632 0.147342 0.158812 0.186228 0.202645 0.175171 0.178025 0.188821 0.174334 0.127250 0.158385 0.130820 0.147603 0.141198 0.144739 0.185196 0.176742 0.129284 0.165755 0.167948 0.148035 0.109059 0.151402 0.181472 0.165247 0.130786 0.166791 0.158624 0.144716 0.168449 0.184071 0.124752 0.133976 0.143448 0.139111 0.100460 0.113547 0.151666 0.153288 0.146971 0.137901 0.136466 0.099594 0.077650 0.104807 0.056662 0.018027 0.033612 0.071530 0.052568 0.029858 0.041167 0.031105
0.081994 0.027201 0.092444 0.036048 0.064094 0.072644 0.115611 0.119229 0.132528 0.138701 0.095069 0.119253 0.136366 0.135753 0.098740 0.135578 0.163207 0.142097 0.075003 0.141586 0.159057 0.104384 0.068813 0.178332 0.225177 0.199921 0.171025 0.211216 0.231949 0.241237 0.219430 0.270258 0.284118 0.203256 0.183826 0.178634 0.193881 0.170701 0.125079 0.113633 0.147380 0.116628 0.083998 0.100925 0.103195 0.097334 0.113156 0.137987 0.128135 0.078690 0.069214 0.104358 0.065657 0.058507 0.039591 0.073659 0.071716 0.028073 0.015149 0.014466 0.018544 0.050229 0.026450 0.017699 0.015971 0.013616 0.035967 0.029922 0.013904 0.017465 0.013350 0.021188 0.016659 0.018484 0.019596 0.013726 0.011153 0.014927 0.011377 0.019685 0.072041 0.085782 0.146459 0.447729 0.154235 0.203557 0.346893 0.650284 0.830236 0.000000 0.818977 0.672072 0.409901 0.227290 0.034063 0.275599 0.247317 0.117730 0.090262 0.070033 0.069920 0.033212 0.049204 0.068890 0.034908 0.044026 0.065309 0.080160 0.060162 0.054208 0.076809 0.092008 0.049365 0.108629 0.122337 0.098125 0.145153 0.127520 0.133072 0.152175 0.145803 0.115763 0.125447 0.132536 0.101096 0.128428 0.138899 0.143041 0.072257 0.136628 0.168650 0.138895 0.052759 0.159051 0.193641 0.126012 0.080333 0.205001 0.209230 0.145777 0.035742 0.038567 0.013868 0.085825 0.136401 0.025867 0.026327 0.155467 0.044697 0.013938 0.051661 0.114736 0.019819 0.018918 0.116178 0.043538 0.073437 0.040058 0.106798 0.033155 0.024729 0.083174 0.049828 0.033132 0.026578 0.035797 0.017426 0.078700 0.069807 0.009846 0.032898 0.097056 0.022017 0.008973 0.043113 0.069110 0.019437 0.034022 0.140113 0.094677 0.022061 0.115286 0.106821 0.066781 0.038954 0.152310 0.135484 0.044370 0.128977 0.111517 0.170081 0.085203 0.186545 0.208505 0.188728 0.209292 0.194089 0.182858 0.175615 0.181161 0.147351 0.103343 0.136274 0.142205 0.080840 0.082959 0.130912 0.109962 0.035601 0.075096 0.177522 0.140916 0.087216 0.137151 0.095828 0.085520 0.145493 0.102920 0.032175 0.037931 0.098988 0.033954 0.072560 0.063490 0.110116 0.078949 0.115475 0.168855 0.165872 0.163704 0.152910 0.127740 0.153815 0.138655 0.131325 0.146497 0.152872 0.125527 0.191104 0.215550 0.229104 0.189279 0.141776 0.190252 0.161922 0.103357 0.152617 0.163721 0.136465 0.122450 0.172415 0.190909 0.151686 0.094899 0.128389 0.148812 0.163870 0.102435 0.168019 0.203759 0.142032 0.097534 0.133344 0.165021 0.157575 0.140063 0.176514 0.147686 0.124903 0.140742 0.151951 0.130448 0.139351 0.155051 0.128608 0.140536 0.133219 0.121220 0.086891 0.061786 0.146462 0.101076 0.019976 0.039358 0.134519 0.090415 0.027442 0.065139 0.030357
0.066573 0.019678 0.073198 0.030175 0.053953 0.062725 0.115276 0.127184 0.126966 0.144616 0.105793 0.126113 0.130529 0.140943 0.105991 0.128784 0.149508 0.138871 0.075291 0.132870 0.152234 0.110430 0.068232 0.176085 0.221255 0.212586 0.182238 0.208659 0.225257 0.253908 0.230969 0.252023 0.292325 0.228395 0.182162 0.157852 0.217870 0.204671 0.131541 0.127763 0.194351 0.140698 0.094899 0.121478 0.136898 0.122901 0.117329 0.148871 0.136000 0.087543 0.076072 0.121523 0.073872 0.067952 0.045891 0.083211 0.077337 0.026606 0.015645 0.015607 0.020032 0.056137 0.028818 0.017934 0.016972 0.015148 0.042095 0.039995 0.017950 0.023965 0.017282 0.027517 0.021889 0.024065 0.028001 0.024435 0.027385 0.040003 0.034453 0.062196 0.128412 0.179485 0.222192 0.400418 0.464264 0.055520 0.215983 0.331439 0.678260 0.818977 0.000000 0.803926 0.671356 0.370853 0.236081 0.062727 0.323515 0.129696 0.134867 0.085576 0.043753 0.020199 0.034077 0.048303 0.026361 0.039139 0.055216 0.073136 0.057147 0.049988 0.064874 0.086892 0.047398 0.092306 0.105976 0.091122 0.141348 0.112913 0.116303 0.154777 0.150652 0.101469 0.117715 0.141522 0.111695 0.114695 0.130672 0.134440 0.071456 0.128400 0.145790 0.124954 0.049306 0.137806 0.170956 0.129814 0.073351 0.167767 0.163633 0.120721 0.024602 0.029258 0.010838 0.058306 0.106781 0.023537 0.018476 0.115507 0.040849 0.012665 0.039289 0.098209 0.018034 0.016421 0.099533 0.045469 0.071568 0.034348 0.098416 0.034612 0.024827 0.077757 0.046713 0.031389 0.021025 0.029954 0.015247 0.068742 0.057738 0.009201 0.027197 0.077508 0.017498 0.008095 0.036309 0.051779 0.015064 0.029215 0.113971 0.079156 0.018815 0.098114 0.086701 0.062378 0.034797 0.130011 0.125264 0.044276 0.134064 0.107898 0.166788 0.093338 0.200641 0.199353 0.196757 0.225724 0.204196 0.178754 0.177224 0.178305 0.142884 0.106263 0.131036 0.145042 0.084490 0.083869 0.120002 0.105058 0.037412 0.073571 0.153154 0.131667 0.080625 0.124436 0.096712 0.087337 0.132561 0.096199 0.031773 0.032301 0.088202 0.027608 0.066198 0.051064 0.099176 0.077069 0.120159 0.175624 0.177146 0.177174 0.155367 0.137020 0.172016 0.152714 0.127425 0.150065 0.169440 0.136657 0.199185 0.215133 0.224350 0.205272 0.145711 0.188850 0.172002 0.122204 0.165448 0.164793 0.158894 0.150302 0.173323 0.178094 0.150333 0.098165 0.133992 0.145842 0.185242 0.122586 0.182428 0.188613 0.136865 0.093648 0.133039 0.158463 0.156355 0.133142 0.172306 0.146871 0.126133 0.155623 0.156181 0.137023 0.145526 0.171923 0.129523 0.140619 0.142862 0.126435 0.092412 0.071233 0.133380 0.092842 0.019745 0.037037 0.107690 0.075646 0.022065 0.055769 0.029059
0.073177 0.021856 0.088432 0.037324 0.069020 0.075586 0.127273 0.127352 0.134233 0.141136 0.113219 0.131516 0.143411 0.151539 0.120361 0.141091 0.163055 0.150809 0.087018 0.157364 0.163846 0.114701 0.092580 0.207272 0.231799 0.225666 0.205986 0.227918 0.249938 0.264653 0.248514 0.270530 0.295250 0.241736 0.202148 0.160843 0.199230 0.221119 0.123723 0.112731 0.190144 0.156791 0.111387 0.128274 0.161838 0.131741 0.114928 0.148461 0.154348 0.108361 0.092722 0.126434 0.085376 0.076984 0.049582 0.093045 0.089959 0.034509 0.019848 0.018717 0.023646 0.058119 0.035313 0.023853 0.021339 0.021213 0.058791 0.052580 0.028429 0.034582 0.026094 0.035258 0.030319 0.033901 0.038949 0.035544 0.042877 0.057971 0.052244 0.083131 0.135893 0.134262 0.203342 0.296345 0.335981 0.233927 0.039863 0.196825 0.400714 0.672072 0.803926 0.000000 0.797705 0.657150 0.374833 0.307071 0.095918 0.136195 0.073762 0.077534 0.057755 0.013609 0.019063 0.030793 0.019349 0.032103 0.046813 0.059846 0.052204 0.049528 0.060616 0.064726 0.041720 0.080332 0.092610 0.079530 0.134474 0.104733 0.093536 0.122820 0.131037 0.080320 0.090494 0.114349 0.097438 0.089680 0.101629 0.121127 0.068683 0.106959 0.125441 0.117251 0.054434 0.135789 0.161291 0.128500 0.077348 0.173437 0.162528 0.121532 0.028549 0.035950 0.012497 0.055927 0.097287 0.022761 0.019459 0.107428 0.040811 0.014143 0.041323 0.099817 0.019223 0.019014 0.111031 0.050817 0.070613 0.042112 0.114923 0.037830 0.029046 0.094586 0.059017 0.038622 0.030384 0.036454 0.017911 0.072235 0.061245 0.009708 0.027269 0.076805 0.019614 0.008691 0.038375 0.057681 0.017582 0.031433 0.118501 0.084416 0.020925 0.104106 0.107009 0.066948 0.040653 0.150348 0.132998 0.048426 0.159617 0.143264 0.194668 0.108597 0.237150 0.227307 0.192763 0.218438 0.208519 0.187612 0.166535 0.181907 0.147921 0.094202 0.123087 0.141622 0.092253 0.087551 0.132522 0.107971 0.040635 0.087387 0.159968 0.148510 0.104687 0.144353 0.111822 0.102425 0.137087 0.106753 0.036965 0.040186 0.103468 0.039509 0.091892 0.075721 0.122663 0.095989 0.143764 0.173933 0.167148 0.162046 0.160418 0.139432 0.181273 0.157766 0.138940 0.153009 0.176021 0.148606 0.189670 0.206306 0.219258 0.188833 0.155344 0.215633 0.191829 0.137700 0.185769 0.180662 0.178286 0.162255 0.176166 0.198136 0.171096 0.108324 0.153859 0.173699 0.195677 0.136794 0.174663 0.193491 0.147484 0.116693 0.163515 0.168654 0.152188 0.149055 0.197756 0.142521 0.135570 0.177134 0.168349 0.128569 0.141005 0.176176 0.141703 0.156902 0.148575 0.139392 0.104239 0.074201 0.129346 0.091955 0.019901 0.037556 0.113083 0.087813 0.029525 0.068189 0.033367
0.075297 0.022822 0.092058 0.036876 0.069379 0.083359 0.136705 0.132365 0.138545 0.155087 0.110952 0.137691 0.164793 0.168482 0.113885 0.137456 0.180884 0.167393 0.088929 0.157447 0.190161 0.133659 0.090001 0.199405 0.240471 0.213934 0.182670 0.219093 0.237242 0.239419 0.210352 0.234854 0.254286 0.190748 0.181666 0.162727 0.182370 0.195844 0.143205 0.115968 0.185342 0.177226 0.126618 0.152362 0.180596 0.145413 0.123894 0.164298 0.170997 0.108688 0.097888 0.128937 0.085525 0.069648 0.045341 0.077626 0.080868 0.030745 0.016869 0.015756 0.024985 0.057406 0.032858 0.023342 0.024671 0.023002 0.063663 0.060953 0.036029 0.046252 0.033344 0.046783 0.038904 0.051182 0.060997 0.052315 0.074425 0.119597 0.076149 0.114181 0.207481 0.193003 0.146465 0.255055 0.265935 0.133286 0.215338 0.026183 0.260643 0.409901 0.671356 0.797705 0.000001 0.771338 0.663507 0.512028 0.567545 0.066549 0.073373 0.049394 0.085069 0.020091 0.008741 0.014962 0.014619 0.025028 0.037287 0.061915 0.053054 0.046756 0.062833 0.080251 0.037731 0.070684 0.092820 0.091101 0.135769 0.117457 0.127721 0.149169 0.150271 0.098859 0.121941 0.150824 0.115691 0.115003 0.140209 0.154641 0.078027 0.126735 0.165637 0.132806 0.053845 0.178606 0.222482 0.139589 0.094435 0.238485 0.220891 0.150273 0.035904 0.039916 0.014539 0.071101 0.110142 0.022057 0.019472 0.121788 0.046483 0.014974 0.042794 0.102084 0.017906 0.017706 0.109770 0.048329 0.069778 0.047384 0.124491 0.041283 0.035074 0.117069 0.072885 0.045991 0.032519 0.037990 0.017048 0.083570 0.064493 0.009031 0.030659 0.083878 0.020604 0.009364 0.042255 0.062892 0.018530 0.032923 0.119409 0.089813 0.019675 0.106432 0.112976 0.070126 0.038096 0.155522 0.145917 0.047109 0.163928 0.145623 0.200426 0.106870 0.206188 0.219425 0.170322 0.191417 0.179547 0.176620 0.168094 0.176723 0.145123 0.102264 0.136630 0.157783 0.097958 0.093042 0.147583 0.128642 0.043741 0.090405 0.175075 0.147906 0.103492 0.144731 0.109639 0.100501 0.142874 0.103305 0.033750 0.036368 0.102445 0.039671 0.092641 0.079082 0.121817 0.099323 0.138919 0.176072 0.167180 0.157969 0.156936 0.158863 0.184111 0.152505 0.140714 0.167341 0.191221 0.147776 0.184337 0.192265 0.202905 0.161850 0.139532 0.221028 0.189456 0.125473 0.180036 0.209840 0.186704 0.156859 0.177056 0.203449 0.163729 0.108853 0.158047 0.185391 0.201922 0.123331 0.166806 0.193502 0.152822 0.111001 0.159749 0.167133 0.155710 0.142027 0.180649 0.148846 0.140940 0.169507 0.161287 0.125949 0.143978 0.177638 0.146090 0.157857 0.147521 0.136219 0.110195 0.073768 0.140589 0.101532 0.021080 0.040187 0.123679 0.089216 0.031343 0.065867 0.034514
0.060615 0.029753 0.075524 0.042656 0.074986 0.098265 0.130095 0.117455 0.093336 0.115086 0.114487 0.115236 0.103958 0.154414 0.125962 0.101368 0.105485 0.136724 0.106547 0.126158 0.111437 0.125382 0.114786 0.161572 0.181162 0.201912 0.200760 0.203935 0.222127 0.190169 0.198073 0.169219 0.185539 0.191806 0.162221 0.099554 0.129350 0.151413 0.061912 0.050314 0.109790 0.105214 0.066067 0.075476 0.134017 0.122477 0.091481 0.109879 0.141844 0.125914 0.110951 0.116049 0.107020 0.083094 0.073083 0.102538 0.078573 0.040629 0.022917 0.022034 0.035904 0.050889 0.041786 0.026582 0.033608 0.027868 0.058909 0.054195 0.044959 0.046978 0.039214 0.040233 0.027067 0.044947 0.040781 0.031722 0.041508 0.078205 0.073354 0.071946 0.128353 0.134125 0.109503 0.128623 0.152196 0.129748 0.104625 0.165393 0.043108 0.227290 0.370853 0.657150 0.771338 0.000004 0.766109 0.708764 0.729212 0.688070 0.054904 0.054817 0.048875 0.035314 0.016381 0.005189 0.005560 0.014639 0.016281 0.029428 0.036332 0.036476 0.031656 0.043835 0.040111 0.041842 0.043787 0.066414 0.107193 0.071479 0.060184 0.091284 0.071593 0.040847 0.049271 0.062037 0.065517 0.050544 0.055232 0.077338 0.063514 0.057706 0.071402 0.076767 0.048744 0.084410 0.136029 0.120975 0.081516 0.137510 0.147141 0.128030 0.045506 0.039313 0.019975 0.068513 0.079905 0.021056 0.019316 0.070585 0.041830 0.016281 0.031400 0.060958 0.016179 0.020493 0.077420 0.044540 0.061814 0.056852 0.101684 0.056237 0.048890 0.100872 0.082863 0.055163 0.035795 0.035090 0.019011 0.053472 0.036879 0.008891 0.027857 0.048417 0.015759 0.010240 0.035040 0.042840 0.016466 0.029976 0.073093 0.055427 0.018576 0.064058 0.086760 0.061511 0.032771 0.091480 0.095826 0.061635 0.119873 0.142523 0.161705 0.127821 0.190578 0.150599 0.120249 0.166152 0.167680 0.131836 0.113971 0.136064 0.070848 0.043562 0.062458 0.061094 0.041948 0.049447 0.083797 0.054931 0.040203 0.072941 0.115363 0.120084 0.108961 0.120333 0.112777 0.096947 0.100184 0.080940 0.033263 0.034113 0.065801 0.046153 0.096625 0.095604 0.116862 0.120857 0.140992 0.129085 0.129688 0.125798 0.123801 0.096574 0.157690 0.119000 0.096649 0.120647 0.188275 0.156962 0.135576 0.132372 0.153592 0.129296 0.145211 0.145140 0.162413 0.147861 0.153573 0.129182 0.181590 0.176679 0.132334 0.162359 0.171908 0.150229 0.182908 0.185658 0.170494 0.140252 0.131216 0.162976 0.175270 0.135849 0.162730 0.142685 0.123830 0.134728 0.148057 0.098509 0.116108 0.127369 0.119894 0.075554 0.086507 0.144561 0.151965 0.132222 0.131391 0.141406 0.115770 0.083070 0.095785 0.048073 0.019163 0.034598 0.055089 0.043471 0.029583 0.041474 0.035707
0.065483 0.039950 0.089196 0.062786 0.089291 0.111921 0.124278 0.119576 0.097924 0.107622 0.119048 0.119248 0.096236 0.129861 0.114157 0.107065 0.105947 0.121566 0.104440 0.143439 0.119089 0.126530 0.130405 0.182320 0.184624 0.203687 0.224114 0.213574 0.229134 0.201438 0.205599 0.173543 0.191315 0.233734 0.187628 0.107979 0.155455 0.217408 0.083627 0.057473 0.142434 0.128546 0.073871 0.089079 0.155147 0.138306 0.101144 0.131890 0.182459 0.158412 0.145081 0.165771 0.181660 0.142886 0.128632 0.176571 0.139360 0.077783 0.058746 0.050901 0.068100 0.104802 0.086439 0.046865 0.058031 0.044535 0.082646 0.071235 0.053621 0.059071 0.048253 0.054553 0.039537 0.057774 0.046963 0.046186 0.055101 0.082027 0.090854 0.088945 0.131802 0.125195 0.114101 0.132422 0.128760 0.131195 0.130409 0.131559 0.241847 0.034063 0.236081 0.374833 0.663507 0.766109 0.000071 0.751298 0.720510 0.737483 0.673063 0.034493 0.036292 0.020315 0.023547 0.007813 0.003429 0.006234 0.015523 0.024296 0.032575 0.041153 0.033230 0.036937 0.044780 0.051298 0.039917 0.055162 0.085642 0.060557 0.044678 0.073428 0.061915 0.039119 0.044362 0.056273 0.063248 0.047794 0.049623 0.073081 0.068483 0.056034 0.065824 0.074649 0.055101 0.070044 0.107113 0.116067 0.083763 0.100427 0.120588 0.121720 0.051437 0.042008 0.023468 0.075890 0.083559 0.026934 0.033511 0.090428 0.059421 0.023872 0.057130 0.079313 0.024584 0.035712 0.099960 0.052215 0.075903 0.073722 0.112376 0.075642 0.062213 0.099982 0.098878 0.061751 0.040665 0.039287 0.025129 0.053966 0.042815 0.014245 0.041607 0.055290 0.023460 0.016621 0.054220 0.053555 0.020671 0.043192 0.087204 0.059753 0.026239 0.085453 0.101877 0.064259 0.056266 0.119876 0.109932 0.080568 0.155058 0.176813 0.165289 0.141956 0.197400 0.149407 0.115821 0.160733 0.176552 0.118553 0.110189 0.138569 0.070324 0.040044 0.061361 0.058965 0.040119 0.049554 0.084212 0.054658 0.046748 0.086779 0.119115 0.120446 0.104972 0.117770 0.104808 0.096715 0.108920 0.087663 0.041929 0.055202 0.081826 0.057096 0.105691 0.101407 0.114875 0.117982 0.130328 0.123346 0.120510 0.121854 0.125720 0.087685 0.155003 0.120590 0.105363 0.113003 0.182131 0.142780 0.127150 0.117692 0.141329 0.125563 0.153940 0.132740 0.137446 0.151368 0.146292 0.107426 0.158309 0.182684 0.121752 0.143552 0.171397 0.158227 0.173260 0.170546 0.154336 0.141379 0.141330 0.166246 0.210873 0.151401 0.177531 0.144486 0.116135 0.126491 0.141131 0.094134 0.103470 0.111022 0.110523 0.074069 0.083721 0.147069 0.161524 0.141092 0.148246 0.169696 0.145596 0.102078 0.115321 0.072397 0.027565 0.046103 0.068985 0.055973 0.034494 0.054647 0.045537
0.064261 0.021525 0.089795 0.036835 0.069757 0.098663 0.136834 0.140282 0.177375 0.172527 0.091802 0.152325 0.202349 0.158713 0.084379 0.154228 0.233414 0.177204 0.072468 0.176249 0.244849 0.138840 0.072666 0.214729 0.248088 0.192111 0.165808 0.210558 0.206174 0.202406 0.137515 0.201291 0.204480 0.153639 0.153784 0.176156 0.189937 0.259859 0.198678 0.164099 0.243395 0.250923 0.163824 0.191909 0.223182 0.194009 0.152295 0.210301 0.206291 0.095353 0.098386 0.178307 0.122518 0.103266 0.063197 0.127197 0.129867 0.043478 0.026736 0.022859 0.036077 0.112927 0.062904 0.036017 0.046923 0.037917 0.115585 0.104620 0.051667 0.072461 0.053600 0.091603 0.090540 0.121915 0.096887 0.097094 0.209736 0.234132 0.134247 0.203269 0.324561 0.205005 0.119304 0.229046 0.194387 0.079539 0.132648 0.094923 0.165692 0.275599 0.062727 0.307071 0.512028 0.708764 0.751298 0.001098 0.744640 0.680864 0.736907 0.724088 0.035706 0.018225 0.017772 0.024686 0.005671 0.003810 0.008287 0.033825 0.034847 0.037944 0.080694 0.083037 0.035057 0.077136 0.095289 0.059413 0.085252 0.081561 0.098640 0.143285 0.162049 0.114388 0.149793 0.189883 0.122993 0.120269 0.173431 0.192823 0.063624 0.144390 0.231099 0.168169 0.046751 0.228688 0.294668 0.153389 0.096460 0.261573 0.228532 0.133943 0.029211 0.032860 0.012997 0.076485 0.126828 0.019817 0.022767 0.156777 0.057098 0.014023 0.055789 0.140368 0.017738 0.020129 0.136067 0.056638 0.077666 0.062476 0.132225 0.058408 0.043348 0.115037 0.065525 0.040209 0.027232 0.033992 0.015364 0.080451 0.066378 0.009617 0.040024 0.096777 0.024059 0.010797 0.059672 0.080262 0.019137 0.044426 0.165302 0.094819 0.021333 0.137438 0.135861 0.064835 0.042405 0.209470 0.158139 0.054484 0.176891 0.179688 0.190163 0.105126 0.184451 0.193946 0.165530 0.164073 0.178552 0.169285 0.179475 0.211523 0.181323 0.129926 0.180996 0.206430 0.117432 0.105196 0.185191 0.158871 0.047186 0.088164 0.188469 0.132870 0.075052 0.124771 0.074936 0.069162 0.138667 0.100241 0.028292 0.041311 0.108509 0.031928 0.073460 0.065165 0.114738 0.072021 0.103294 0.179575 0.177457 0.166314 0.171147 0.187120 0.210330 0.169920 0.173404 0.198192 0.189563 0.135259 0.191550 0.202651 0.188203 0.148297 0.118929 0.203319 0.164107 0.094020 0.172096 0.196225 0.138358 0.115244 0.167870 0.181008 0.146288 0.107405 0.144401 0.174870 0.163488 0.087146 0.165741 0.209027 0.145168 0.088044 0.144440 0.175213 0.141703 0.097756 0.169930 0.161558 0.120324 0.150490 0.152606 0.131675 0.150962 0.170588 0.127768 0.149147 0.157080 0.144193 0.107431 0.073087 0.187130 0.156484 0.030431 0.056919 0.175897 0.125715 0.030508 0.087499 0.043614
0.076541 0.024643 0.094790 0.039575 0.074319 0.124390 0.157031 0.125384 0.153213 0.165658 0.096067 0.100494 0.144717 0.145374 0.075577 0.091604 0.153872 0.143373 0.057677 0.117643 0.168847 0.118203 0.062035 0.152099 0.186809 0.165271 0.133136 0.153114 0.153046 0.150336 0.107678 0.141859 0.153429 0.109377 0.100854 0.107567 0.115723 0.122344 0.096795 0.085293 0.126267 0.133958 0.091479 0.096999 0.119839 0.121694 0.096260 0.122517 0.131281 0.070150 0.084145 0.133800 0.091991 0.071050 0.056377 0.094046 0.091077 0.033813 0.019139 0.017989 0.031441 0.058635 0.039696 0.028041 0.040096 0.031805 0.080591 0.077888 0.045750 0.064466 0.048575 0.070862 0.056137 0.097312 0.081894 0.058687 0.099987 0.160192 0.081345 0.095241 0.192066 0.184488 0.092275 0.156650 0.217073 0.113073 0.123197 0.103747 0.214901 0.247317 0.323515 0.095918 0.567545 0.729212 0.720510 0.744640 0.008387 0.694632 0.711820 0.782125 0.769090 0.042261 0.026188 0.034729 0.022520 0.011381 0.005052 0.016875 0.033361 0.027614 0.045256 0.082670 0.043894 0.055244 0.069834 0.068121 0.086258 0.051653 0.066544 0.099466 0.102848 0.061160 0.094920 0.130710 0.069099 0.074815 0.131400 0.142605 0.045331 0.111091 0.210361 0.145395 0.037651 0.186635 0.277966 0.136169 0.085157 0.230822 0.211165 0.131594 0.030438 0.029756 0.015176 0.081806 0.095441 0.018220 0.023277 0.139026 0.050258 0.015009 0.049769 0.113051 0.017692 0.016302 0.117352 0.049206 0.090796 0.080101 0.146606 0.063593 0.055661 0.122256 0.077655 0.051764 0.030211 0.035269 0.014395 0.082290 0.055980 0.007824 0.037327 0.077903 0.018526 0.008379 0.044858 0.064447 0.015576 0.033016 0.121970 0.079003 0.016548 0.090277 0.105247 0.057365 0.027344 0.133145 0.144988 0.053511 0.140838 0.138064 0.177903 0.097319 0.162400 0.148659 0.126322 0.129859 0.123935 0.120594 0.125362 0.149580 0.110540 0.081995 0.102384 0.125515 0.073725 0.071275 0.122567 0.111514 0.043289 0.080009 0.151486 0.119855 0.064108 0.105549 0.070831 0.062754 0.107711 0.085276 0.026090 0.030477 0.081215 0.031472 0.083605 0.058470 0.095227 0.068943 0.091867 0.141994 0.137189 0.129765 0.121592 0.133543 0.180150 0.130535 0.116451 0.145463 0.164630 0.130038 0.139816 0.143887 0.162655 0.124005 0.079942 0.161854 0.149348 0.097793 0.127859 0.153566 0.141315 0.128485 0.138981 0.162357 0.147526 0.115763 0.150103 0.153815 0.179990 0.107370 0.144913 0.164773 0.137672 0.077477 0.108278 0.124708 0.107455 0.081883 0.134049 0.111552 0.080838 0.114148 0.119758 0.092425 0.100682 0.134854 0.109353 0.120722 0.116274 0.103773 0.089609 0.063568 0.136072 0.090021 0.026314 0.052040 0.119210 0.090954 0.029867 0.070228 0.048554
0.050357 0.031214 0.065292 0.051587 0.079386 0.141490 0.100226 0.082926 0.046795 0.053926 0.063693 0.049384 0.032217 0.055815 0.043199 0.032973 0.029154 0.039157 0.041365 0.071431 0.038055 0.059930 0.075095 0.102162 0.075976 0.118956 0.143776 0.110766 0.099717 0.075532 0.076722 0.063523 0.067551 0.097838 0.069686 0.031680 0.039678 0.055489 0.015343 0.011751 0.020331 0.021880 0.014140 0.016029 0.033378 0.040809 0.025157 0.029467 0.050558 0.053921 0.080919 0.082413 0.113952 0.086144 0.118824 0.132582 0.090747 0.056089 0.044302 0.034064 0.056200 0.063330 0.070780 0.041316 0.072665 0.030063 0.052468 0.033602 0.028127 0.033625 0.025339 0.026378 0.016970 0.036194 0.020324 0.013839 0.015538 0.025161 0.026389 0.015953 0.024494 0.047517 0.035047 0.038872 0.067589 0.110466 0.059485 0.069575 0.105590 0.117730 0.129696 0.136195 0.066549 0.688070 0.737483 0.680864 0.694632 0.022410 0.721016 0.745485 0.781932 0.765156 0.050395 0.028628 0.022717 0.020991 0.008132 0.004533 0.009047 0.016068 0.010197 0.018567 0.037191 0.020718 0.014279 0.028344 0.039199 0.016819 0.011656 0.022253 0.013832 0.008546 0.011104 0.013837 0.015621 0.011434 0.014084 0.021384 0.022492 0.016571 0.027124 0.031252 0.025997 0.030601 0.065895 0.068416 0.056873 0.044072 0.063356 0.070863 0.027605 0.026995 0.026856 0.080668 0.042183 0.015517 0.030136 0.062124 0.051294 0.023652 0.048145 0.045008 0.015232 0.022828 0.057027 0.039022 0.060143 0.106187 0.087604 0.101345 0.076749 0.082048 0.086588 0.076130 0.033169 0.032484 0.017743 0.040432 0.024297 0.008153 0.044271 0.030010 0.014063 0.011546 0.042403 0.036010 0.014109 0.044256 0.052092 0.030910 0.016541 0.034269 0.048488 0.034410 0.030087 0.050318 0.061853 0.081990 0.087242 0.124690 0.091265 0.101924 0.108905 0.062070 0.044437 0.076925 0.075578 0.040182 0.033067 0.048846 0.015217 0.010123 0.013467 0.012514 0.009677 0.014502 0.029508 0.016975 0.028274 0.043890 0.050647 0.059136 0.044092 0.048621 0.050540 0.050039 0.053424 0.053694 0.024139 0.029753 0.038266 0.034966 0.086089 0.065363 0.065998 0.071437 0.065944 0.047277 0.046003 0.043662 0.054598 0.023602 0.066899 0.044327 0.036734 0.039223 0.097495 0.102310 0.051855 0.041936 0.051975 0.047836 0.056482 0.036660 0.058579 0.077382 0.059906 0.029960 0.069534 0.102114 0.051133 0.052332 0.105881 0.140859 0.122673 0.107538 0.099436 0.129501 0.072946 0.080439 0.117949 0.082298 0.088839 0.061992 0.040552 0.045870 0.056398 0.027069 0.029241 0.033290 0.046748 0.020407 0.023162 0.054241 0.088493 0.064177 0.076655 0.094197 0.088016 0.064909 0.057603 0.026236 0.025347 0.038719 0.029992 0.026772 0.024515 0.044085 0.066457
0.084131 0.031179 0.124572 0.067638 0.097438 0.115223 0.141889 0.127355 0.148077 0.129208 0.072712 0.119426 0.149818 0.107673 0.065547 0.134706 0.182720 0.126966 0.068431 0.186943 0.180163 0.101399 0.077989 0.205312 0.192190 0.157974 0.145848 0.171492 0.139241 0.162537 0.104197 0.154773 0.148296 0.124300 0.124536 0.118949 0.119546 0.186728 0.139760 0.093824 0.155727 0.199196 0.120731 0.139850 0.153896 0.169653 0.139847 0.184291 0.205717 0.119765 0.138146 0.226490 0.168044 0.167445 0.122417 0.206373 0.211689 0.109772 0.109374 0.075198 0.090606 0.220363 0.134870 0.072056 0.079122 0.060354 0.146628 0.145612 0.064485 0.094700 0.062838 0.106749 0.124086 0.181950 0.097539 0.090188 0.181878 0.159219 0.085561 0.125990 0.172738 0.113295 0.091569 0.142873 0.106638 0.060299 0.084511 0.050547 0.049876 0.090262 0.134867 0.073762 0.073373 0.054904 0.673063 0.736907 0.711820 0.721016 0.035323 0.771361 0.714592 0.709001 0.693671 0.064026 0.027748 0.021163 0.028824 0.020526 0.007385 0.012293 0.035829 0.037811 0.029366 0.062160 0.049585 0.030392 0.054136 0.041185 0.041977 0.060065 0.074351 0.054413 0.084565 0.117356 0.073400 0.079804 0.125142 0.135886 0.048464 0.109341 0.172741 0.124004 0.037492 0.145058 0.183066 0.104725 0.068627 0.159678 0.152859 0.107519 0.027286 0.033672 0.017433 0.073592 0.114161 0.025466 0.041947 0.176028 0.063949 0.025513 0.107339 0.164572 0.025731 0.040141 0.164701 0.061067 0.104680 0.068879 0.118944 0.052244 0.039177 0.094828 0.061510 0.040748 0.025209 0.039826 0.021350 0.081236 0.064699 0.013904 0.052977 0.099589 0.025008 0.016239 0.086882 0.076079 0.021622 0.062142 0.162363 0.085501 0.024707 0.151797 0.118941 0.071401 0.088819 0.216488 0.147907 0.060913 0.171152 0.133918 0.151466 0.083357 0.165260 0.141266 0.122251 0.144122 0.142489 0.110318 0.133469 0.160372 0.108959 0.075936 0.122051 0.139612 0.069299 0.090642 0.138873 0.107597 0.036969 0.077898 0.158407 0.121358 0.062537 0.112729 0.069646 0.072656 0.137842 0.101270 0.035718 0.063407 0.118401 0.033609 0.083965 0.061121 0.097820 0.066592 0.093121 0.154358 0.135775 0.147217 0.137308 0.130729 0.157322 0.137296 0.130833 0.151932 0.148244 0.112284 0.157611 0.158254 0.126966 0.118242 0.091618 0.125491 0.093757 0.083125 0.129310 0.117609 0.086804 0.096473 0.134091 0.124031 0.123744 0.094197 0.123756 0.136708 0.155816 0.087485 0.157429 0.150726 0.120431 0.069723 0.113626 0.127628 0.115909 0.074966 0.122236 0.114144 0.072287 0.102031 0.116785 0.103787 0.105567 0.133871 0.106260 0.126535 0.134559 0.140023 0.102888 0.072147 0.157206 0.129868 0.036972 0.055913 0.152923 0.128722 0.042628 0.115509 0.060232
0.111215 0.065497 0.162012 0.106054 0.137982 0.174437 0.148585 0.125233 0.183901 0.177288 0.086682 0.124803 0.209074 0.163765 0.080228 0.139318 0.233075 0.166702 0.070316 0.170314 0.216506 0.108572 0.069525 0.176990 0.209019 0.159462 0.124274 0.151531 0.144447 0.156235 0.105267 0.163096 0.168758 0.120056 0.127263 0.150918 0.129902 0.162825 0.166526 0.135466 0.156217 0.214234 0.169161 0.182365 0.174785 0.186984 0.164204 0.206568 0.214502 0.123538 0.141669 0.211666 0.152441 0.118752 0.107344 0.162326 0.183898 0.098370 0.083718 0.069471 0.087396 0.171818 0.103489 0.066317 0.084896 0.061448 0.138724 0.141770 0.074000 0.100298 0.096457 0.132453 0.148262 0.278088 0.172220 0.110765 0.249134 0.271173 0.117728 0.129274 0.253059 0.185894 0.099095 0.193000 0.212924 0.114027 0.118362 0.087712 0.073579 0.070033 0.085576 0.077534 0.049394 0.054817 0.034493 0.724088 0.782125 0.745485 0.771361 0.042002 0.783256 0.731942 0.744412 0.708641 0.057549 0.038252 0.029118 0.053366 0.022404 0.007859 0.016894 0.042169 0.032652 0.046972 0.058475 0.049902 0.074540 0.046208 0.057693 0.075779 0.085283 0.064458 0.112483 0.168549 0.086472 0.111478 0.234609 0.219878 0.066121 0.203490 0.346898 0.216046 0.064370 0.274706 0.320705 0.139140 0.106532 0.239517 0.206702 0.123984 0.041421 0.044889 0.022208 0.089083 0.116061 0.023609 0.042817 0.184476 0.086082 0.027564 0.095834 0.176798 0.035042 0.042548 0.162010 0.087973 0.089099 0.104300 0.141843 0.071758 0.060907 0.129606 0.081715 0.067692 0.045294 0.063723 0.032870 0.113844 0.090220 0.017570 0.074360 0.132507 0.038241 0.020777 0.112920 0.113403 0.028529 0.070684 0.192858 0.105092 0.024640 0.155415 0.166599 0.077575 0.072989 0.236077 0.194478 0.085356 0.166841 0.163611 0.185425 0.106903 0.187937 0.177204 0.144385 0.152565 0.155493 0.147943 0.154065 0.204226 0.152386 0.113478 0.162168 0.187191 0.112399 0.119329 0.192659 0.166198 0.065351 0.115487 0.210576 0.154846 0.081246 0.132015 0.081829 0.076912 0.140669 0.115242 0.043694 0.073930 0.147342 0.053429 0.106993 0.075836 0.118594 0.081563 0.110580 0.175798 0.174236 0.149355 0.166932 0.175704 0.212312 0.157900 0.173072 0.209913 0.185083 0.155991 0.181924 0.195623 0.178749 0.134777 0.118492 0.182558 0.145985 0.091979 0.150441 0.170379 0.115671 0.108680 0.153494 0.167561 0.142721 0.124275 0.156784 0.175865 0.174984 0.112699 0.147274 0.173534 0.129806 0.078833 0.117576 0.140847 0.118662 0.083699 0.144627 0.143164 0.095949 0.113954 0.132843 0.122961 0.119861 0.125211 0.119988 0.138143 0.136580 0.136014 0.102667 0.077819 0.178644 0.150033 0.047305 0.093711 0.211485 0.162158 0.068025 0.128397 0.086466
0.121518 0.086910 0.175074 0.112770 0.143399 0.175923 0.148963 0.109795 0.126940 0.130003 0.079734 0.077769 0.103541 0.105567 0.066138 0.074843 0.102913 0.101726 0.057425 0.095097 0.103190 0.084844 0.068462 0.115473 0.133158 0.130007 0.111010 0.102394 0.097915 0.104158 0.082855 0.105882 0.108920 0.090404 0.082497 0.077607 0.072255 0.074570 0.057312 0.045148 0.060396 0.077329 0.060559 0.056516 0.062098 0.093339 0.079584 0.086491 0.106275 0.081513 0.099627 0.131035 0.108590 0.084663 0.098888 0.145095 0.140205 0.088656 0.069205 0.058691 0.078582 0.121278 0.083087 0.054345 0.070200 0.046765 0.095975 0.092051 0.055099 0.071352 0.064624 0.078823 0.063732 0.145427 0.105533 0.051647 0.084585 0.154287 0.090549 0.046552 0.105572 0.180581 0.082612 0.100910 0.202352 0.180506 0.114110 0.086837 0.084957 0.069920 0.043753 0.057755 0.085069 0.048875 0.036292 0.035706 0.769090 0.781932 0.714592 0.783256 0.050705 0.773160 0.707883 0.761465 0.701031 0.060526 0.039032 0.056561 0.063077 0.015747 0.007286 0.020557 0.033381 0.023698 0.026069 0.036693 0.056889 0.024561 0.029107 0.044490 0.041370 0.024647 0.043728 0.066750 0.038787 0.039375 0.097839 0.110878 0.035590 0.066739 0.182348 0.126533 0.034911 0.102808 0.177289 0.104192 0.064220 0.117073 0.140607 0.105834 0.039315 0.035663 0.025259 0.095658 0.084136 0.021984 0.055172 0.142201 0.067532 0.029117 0.096563 0.126168 0.033792 0.050803 0.138712 0.073786 0.092838 0.093644 0.132571 0.083950 0.080368 0.129026 0.090044 0.078984 0.048909 0.057959 0.035452 0.095514 0.063165 0.016621 0.068434 0.090264 0.027411 0.020062 0.083400 0.073813 0.023871 0.049729 0.120523 0.072206 0.023096 0.086705 0.100549 0.070323 0.056320 0.130528 0.133547 0.079681 0.116594 0.107785 0.134591 0.096596 0.143906 0.118559 0.104451 0.119005 0.109867 0.090354 0.094772 0.120945 0.068775 0.049034 0.065504 0.074735 0.053559 0.064751 0.094157 0.081669 0.051646 0.080902 0.129672 0.115872 0.074805 0.100962 0.073724 0.070284 0.098375 0.087300 0.042077 0.056411 0.089783 0.047630 0.100724 0.060786 0.088402 0.081548 0.090542 0.111447 0.113257 0.102229 0.103591 0.092878 0.140199 0.102612 0.094650 0.111743 0.130450 0.124913 0.106326 0.113658 0.127796 0.108915 0.083451 0.108157 0.109433 0.092082 0.099770 0.096212 0.098545 0.121324 0.108838 0.116830 0.142909 0.147177 0.137935 0.125264 0.141655 0.113282 0.107333 0.112335 0.113803 0.079765 0.099198 0.097443 0.082391 0.066678 0.103430 0.082630 0.058044 0.075958 0.094229 0.072339 0.066101 0.090503 0.107851 0.109280 0.097606 0.103807 0.086356 0.068278 0.108178 0.070419 0.032221 0.058828 0.099245 0.082045 0.046937 0.082773 0.069481
0.103351 0.110958 0.130657 0.137579 0.111735 0.088113 0.078744 0.060568 0.045576 0.040978 0.041051 0.051744 0.036958 0.050978 0.047075 0.058130 0.046461 0.049506 0.053880 0.110547 0.047097 0.052253 0.080720 0.117376 0.077605 0.104977 0.111189 0.096362 0.087031 0.076493 0.081531 0.072145 0.070692 0.093419 0.076259 0.044252 0.042942 0.059790 0.027350 0.018229 0.025290 0.035762 0.026915 0.026740 0.041675 0.064037 0.054534 0.051910 0.074335 0.079189 0.083038 0.086102 0.109288 0.092045 0.087456 0.188518 0.148891 0.139711 0.159485 0.134499 0.111181 0.126193 0.116318 0.064230 0.051615 0.052187 0.080771 0.073004 0.059805 0.066764 0.064755 0.061715 0.047034 0.092807 0.043800 0.029801 0.032166 0.041864 0.043231 0.024765 0.032407 0.044037 0.044737 0.043655 0.042776 0.058024 0.052115 0.058597 0.042370 0.033212 0.020199 0.013609 0.020091 0.035314 0.020315 0.018225 0.042261 0.765156 0.709001 0.731942 0.773160 0.042740 0.731865 0.668357 0.693816 0.600620 0.043156 0.041648 0.030573 0.020305 0.006319 0.003257 0.006784 0.011682 0.008693 0.011782 0.022686 0.011926 0.009403 0.015726 0.013350 0.010630 0.014875 0.018643 0.022085 0.019432 0.023929 0.031729 0.030259 0.026919 0.036782 0.039146 0.028198 0.028635 0.048791 0.048510 0.028427 0.044115 0.060520 0.069497 0.043407 0.034143 0.018631 0.055298 0.048866 0.018818 0.067617 0.081815 0.039370 0.024321 0.113938 0.071978 0.039047 0.078247 0.100187 0.065040 0.061105 0.046787 0.056301 0.039346 0.038954 0.063599 0.070314 0.045427 0.043434 0.050619 0.050706 0.057490 0.042852 0.029436 0.058103 0.064807 0.035146 0.036224 0.102334 0.055318 0.025242 0.038036 0.073622 0.044971 0.032716 0.074444 0.081854 0.055206 0.084144 0.079768 0.069351 0.044291 0.072614 0.086009 0.065985 0.052137 0.098275 0.063375 0.045036 0.088606 0.085944 0.051819 0.042364 0.060957 0.023459 0.015239 0.022322 0.022083 0.014520 0.022670 0.044759 0.020732 0.018664 0.048483 0.070498 0.086962 0.067501 0.072075 0.069506 0.067587 0.080971 0.082076 0.049285 0.088978 0.066375 0.049432 0.090765 0.070071 0.071836 0.081069 0.078839 0.066571 0.067567 0.061139 0.076585 0.032217 0.067030 0.046466 0.045102 0.040885 0.071488 0.059564 0.056442 0.050907 0.061893 0.056891 0.085932 0.042813 0.057230 0.058646 0.058073 0.027343 0.050308 0.079563 0.050201 0.050029 0.094370 0.077709 0.088732 0.073942 0.062498 0.058747 0.058063 0.068206 0.093429 0.073141 0.084901 0.063130 0.048493 0.053930 0.065932 0.040961 0.037920 0.045024 0.064453 0.029710 0.029285 0.053588 0.088011 0.068124 0.069828 0.093417 0.075611 0.058297 0.055309 0.026332 0.013401 0.025614 0.040850 0.039456 0.036597 0.047668 0.045605
0.099332 0.077420 0.142572 0.103822 0.131518 0.150550 0.127601 0.107590 0.138929 0.124991 0.084685 0.134900 0.179746 0.129810 0.094296 0.172883 0.197157 0.118841 0.091712 0.190156 0.171377 0.093771 0.109645 0.169604 0.164513 0.132781 0.149200 0.168972 0.158960 0.159400 0.132430 0.162085 0.142457 0.159549 0.166879 0.157449 0.118039 0.170488 0.147630 0.099888 0.094213 0.153222 0.125792 0.137618 0.138271 0.177850 0.182413 0.189827 0.201578 0.172769 0.184661 0.251217 0.226939 0.174140 0.162051 0.254459 0.227153 0.171900 0.143025 0.126235 0.149106 0.239407 0.199339 0.122530 0.122389 0.108558 0.174590 0.183342 0.121922 0.162457 0.164902 0.159517 0.181910 0.288783 0.149318 0.094884 0.188451 0.188607 0.099944 0.098808 0.139033 0.087346 0.074657 0.114346 0.087156 0.070662 0.084519 0.088229 0.058950 0.049204 0.034077 0.019063 0.008741 0.016381 0.023547 0.017772 0.026188 0.050395 0.693671 0.744412 0.707883 0.731865 0.032330 0.663056 0.654891 0.645699 0.598119 0.057493 0.054096 0.028438 0.024194 0.011509 0.005223 0.008470 0.015289 0.018813 0.037177 0.025370 0.029221 0.039886 0.041114 0.033762 0.063980 0.074417 0.053651 0.078036 0.148476 0.117339 0.067259 0.143640 0.208724 0.123166 0.064053 0.156464 0.165150 0.109083 0.080995 0.149206 0.142367 0.115561 0.051213 0.052856 0.029354 0.090663 0.114934 0.032713 0.054227 0.133158 0.082667 0.036103 0.108345 0.141277 0.047714 0.051125 0.124720 0.084955 0.089791 0.076533 0.102654 0.070432 0.065197 0.103460 0.100823 0.072306 0.059289 0.062044 0.039135 0.089013 0.069030 0.024285 0.079106 0.120360 0.050892 0.031492 0.123949 0.108866 0.036205 0.089326 0.206308 0.106369 0.051541 0.182567 0.195734 0.094416 0.094617 0.195853 0.154455 0.082447 0.148960 0.178998 0.144405 0.107085 0.170591 0.147737 0.108108 0.125660 0.155966 0.105801 0.125147 0.168002 0.103063 0.071387 0.103137 0.113194 0.059164 0.082792 0.141787 0.097924 0.059016 0.124886 0.201266 0.148082 0.095990 0.121769 0.101949 0.093324 0.138671 0.105364 0.059592 0.094545 0.137396 0.075918 0.119810 0.114943 0.132983 0.121104 0.127232 0.169976 0.134582 0.126859 0.138016 0.124368 0.148741 0.125104 0.152021 0.152929 0.159362 0.141828 0.158369 0.146425 0.109300 0.100372 0.101684 0.093882 0.070463 0.078339 0.104788 0.083132 0.080332 0.117342 0.123294 0.105784 0.113091 0.111633 0.128679 0.123302 0.114304 0.087261 0.113728 0.144698 0.144741 0.098005 0.132351 0.129537 0.108439 0.083833 0.105486 0.106142 0.073719 0.072353 0.099482 0.089834 0.079630 0.106044 0.132718 0.125173 0.130946 0.151207 0.121763 0.103695 0.173323 0.122103 0.048908 0.093996 0.186567 0.155374 0.087694 0.125428 0.080463
0.082104 0.034198 0.119630 0.049866 0.093289 0.135305 0.149252 0.103159 0.186240 0.182152 0.061773 0.121738 0.214285 0.138263 0.054992 0.138329 0.209502 0.134005 0.045113 0.141223 0.177881 0.089544 0.050428 0.137110 0.159817 0.113122 0.084813 0.121212 0.103341 0.121366 0.070121 0.128082 0.132376 0.077599 0.092507 0.146448 0.103828 0.097198 0.159142 0.120026 0.092010 0.138796 0.146648 0.143073 0.098960 0.134683 0.168779 0.181575 0.152095 0.082012 0.098341 0.199321 0.100004 0.087924 0.058131 0.122875 0.129060 0.053186 0.033862 0.028099 0.045006 0.126366 0.072374 0.049006 0.053848 0.045346 0.136010 0.142685 0.063920 0.113257 0.106727 0.138958 0.131529 0.285905 0.218102 0.097675 0.206212 0.322117 0.162410 0.127497 0.264217 0.248590 0.101878 0.146441 0.169775 0.086736 0.102840 0.060840 0.052190 0.068890 0.048303 0.030793 0.014962 0.005189 0.007813 0.024686 0.034729 0.028628 0.064026 0.708641 0.761465 0.668357 0.663056 0.034345 0.667152 0.667624 0.699919 0.747619 0.102573 0.038557 0.042255 0.070195 0.012335 0.004638 0.007985 0.014749 0.028629 0.019044 0.035676 0.054911 0.048295 0.036699 0.117153 0.155392 0.047651 0.085876 0.298718 0.240274 0.040415 0.167187 0.336055 0.169930 0.028722 0.150431 0.206681 0.093683 0.044112 0.142004 0.138695 0.094225 0.018338 0.020771 0.010838 0.051388 0.084123 0.017185 0.019256 0.123901 0.041742 0.014685 0.052633 0.130368 0.022201 0.022700 0.134482 0.053028 0.089198 0.062886 0.124400 0.040766 0.037461 0.098649 0.054698 0.037810 0.029767 0.034835 0.016238 0.088980 0.062076 0.009842 0.042852 0.113676 0.025160 0.011143 0.074471 0.085139 0.017196 0.042256 0.200867 0.096431 0.020884 0.147986 0.163400 0.081834 0.040812 0.175097 0.150700 0.046952 0.127816 0.114491 0.160859 0.076980 0.130514 0.144504 0.134652 0.123192 0.121568 0.134044 0.150253 0.166624 0.139574 0.110417 0.140574 0.172762 0.104869 0.101161 0.177220 0.152880 0.048213 0.090185 0.208212 0.132614 0.055660 0.106581 0.060156 0.049634 0.124379 0.090764 0.024277 0.037967 0.111210 0.033772 0.066151 0.054177 0.108422 0.057540 0.073849 0.169948 0.147861 0.123391 0.140957 0.173054 0.171050 0.129206 0.171222 0.184207 0.147533 0.114576 0.164649 0.159589 0.136566 0.105991 0.065381 0.134440 0.101385 0.054629 0.126646 0.142253 0.077023 0.083208 0.153457 0.132319 0.105900 0.076288 0.099018 0.099703 0.123822 0.055703 0.114747 0.132901 0.089907 0.050930 0.088301 0.125678 0.107656 0.059318 0.119661 0.132255 0.070694 0.086610 0.119228 0.115627 0.103875 0.114826 0.097281 0.124642 0.113346 0.108578 0.076479 0.052800 0.167216 0.131433 0.027241 0.050065 0.194224 0.137397 0.036687 0.095588 0.050367
0.057409 0.033503 0.069571 0.054692 0.092162 0.126826 0.095650 0.070781 0.065106 0.069779 0.059602 0.061830 0.052645 0.066768 0.043517 0.046953 0.050060 0.050694 0.037816 0.072410 0.046684 0.054854 0.058191 0.080076 0.068605 0.086572 0.092492 0.088040 0.080461 0.064097 0.065893 0.064149 0.071551 0.074351 0.058780 0.046235 0.046925 0.042304 0.019926 0.017311 0.020561 0.023045 0.021477 0.020928 0.027948 0.047561 0.047922 0.043271 0.054745 0.060074 0.086020 0.091822 0.099642 0.084894 0.102257 0.135180 0.097260 0.060461 0.042106 0.041517 0.069715 0.083683 0.098147 0.062544 0.083807 0.048875 0.090555 0.070788 0.054977 0.067597 0.067412 0.060796 0.040331 0.098422 0.069575 0.030755 0.033713 0.078580 0.072565 0.029845 0.045748 0.117251 0.065447 0.043427 0.056879 0.090548 0.057831 0.050209 0.037176 0.034908 0.026361 0.019349 0.014619 0.005560 0.003429 0.005671 0.022520 0.022717 0.027748 0.057549 0.701031 0.693816 0.654891 0.667152 0.037691 0.696656 0.657522 0.718361 0.717562 0.051857 0.030222 0.031618 0.038674 0.006480 0.001788 0.004472 0.012859 0.007288 0.007451 0.015574 0.011514 0.007540 0.016963 0.029389 0.018336 0.013408 0.042677 0.052148 0.026740 0.021399 0.063063 0.054737 0.022467 0.030195 0.065173 0.063690 0.044119 0.046845 0.060410 0.061549 0.023514 0.021806 0.021533 0.064898 0.047448 0.019293 0.024154 0.065117 0.050326 0.023513 0.045021 0.063600 0.021898 0.022793 0.079740 0.052899 0.078360 0.110426 0.109811 0.084962 0.079525 0.102586 0.083321 0.067135 0.038933 0.033154 0.018087 0.050095 0.032334 0.009974 0.047756 0.047616 0.020188 0.011775 0.047032 0.045225 0.016132 0.050824 0.080675 0.048812 0.021315 0.053580 0.076061 0.051648 0.027288 0.059594 0.070416 0.069794 0.076766 0.099051 0.089768 0.089753 0.097362 0.071108 0.056635 0.079070 0.081868 0.057470 0.048441 0.066186 0.030987 0.022571 0.028034 0.028905 0.022741 0.030599 0.056591 0.032015 0.043103 0.064718 0.077169 0.075633 0.050753 0.057882 0.050575 0.042520 0.054232 0.055657 0.025256 0.028926 0.043156 0.039615 0.070453 0.059162 0.070320 0.065982 0.059156 0.062808 0.064285 0.051748 0.066718 0.041536 0.078828 0.059540 0.060121 0.058342 0.102436 0.103748 0.063898 0.052442 0.062973 0.053129 0.048218 0.046393 0.061442 0.062727 0.062188 0.039874 0.056561 0.083691 0.064169 0.060895 0.082767 0.097494 0.080737 0.067997 0.070054 0.075182 0.057003 0.064415 0.078226 0.059977 0.077470 0.065319 0.042376 0.044211 0.061071 0.034660 0.031907 0.039265 0.059847 0.030701 0.031656 0.059794 0.086955 0.073442 0.077930 0.089948 0.076908 0.054784 0.055460 0.030907 0.024540 0.037132 0.047618 0.040875 0.032166 0.046854 0.061236
0.081593 0.037978 0.108392 0.064543 0.103757 0.104609 0.119180 0.106468 0.103324 0.108640 0.082897 0.115237 0.105511 0.095556 0.076117 0.117582 0.104405 0.084637 0.060177 0.121426 0.096047 0.082538 0.078981 0.136188 0.128041 0.125828 0.134122 0.160845 0.126668 0.134147 0.115496 0.131519 0.117295 0.109873 0.106684 0.103119 0.083924 0.088371 0.072291 0.048410 0.051397 0.076617 0.062018 0.059196 0.063880 0.103890 0.120086 0.105527 0.111144 0.109731 0.116012 0.165036 0.142309 0.154951 0.114209 0.181280 0.177828 0.112348 0.078545 0.085258 0.111883 0.202794 0.173983 0.096187 0.094280 0.088929 0.163617 0.148532 0.102860 0.149750 0.131440 0.124458 0.097318 0.154344 0.091274 0.058331 0.065722 0.090941 0.090685 0.065688 0.072306 0.068620 0.071104 0.068362 0.049032 0.041908 0.057479 0.040252 0.035315 0.044026 0.039139 0.032103 0.025028 0.014639 0.006234 0.003810 0.011381 0.020991 0.021163 0.038252 0.060526 0.600620 0.645699 0.667624 0.696656 0.042013 0.739281 0.708423 0.722424 0.689278 0.053789 0.033191 0.022322 0.019198 0.006423 0.003066 0.007786 0.008874 0.013329 0.023767 0.024679 0.022901 0.038574 0.041250 0.035062 0.040081 0.052332 0.053045 0.033397 0.045675 0.062708 0.055492 0.027140 0.052880 0.075385 0.073865 0.050854 0.086087 0.100345 0.097244 0.027554 0.027763 0.017811 0.063906 0.085800 0.031818 0.032317 0.109865 0.055234 0.025476 0.058100 0.116156 0.034969 0.034789 0.139361 0.070214 0.121495 0.094190 0.132970 0.073221 0.055583 0.117131 0.084730 0.055514 0.044754 0.051754 0.027790 0.087081 0.076430 0.019625 0.061823 0.118793 0.035818 0.018696 0.084770 0.081510 0.028545 0.076687 0.183512 0.105764 0.039335 0.142297 0.118208 0.081447 0.048140 0.131688 0.121707 0.060190 0.121967 0.111136 0.119248 0.078734 0.128966 0.105815 0.087906 0.114907 0.110410 0.075749 0.079603 0.105360 0.058700 0.039556 0.062900 0.056939 0.033299 0.047340 0.073929 0.047588 0.029378 0.065260 0.123469 0.103216 0.071044 0.104593 0.079504 0.067979 0.110205 0.085727 0.039400 0.058955 0.110809 0.060498 0.121002 0.105922 0.127052 0.089039 0.097145 0.133976 0.112196 0.108287 0.109368 0.074333 0.105964 0.100026 0.111726 0.096438 0.113804 0.093467 0.103756 0.085697 0.081480 0.076877 0.058148 0.052435 0.058747 0.054295 0.076520 0.049327 0.060883 0.080069 0.083014 0.073102 0.082526 0.068025 0.080183 0.077538 0.091317 0.063412 0.089567 0.101753 0.093442 0.065822 0.097754 0.099024 0.086277 0.073173 0.096678 0.073882 0.054376 0.073972 0.089995 0.067307 0.065051 0.101788 0.105362 0.108124 0.111573 0.114384 0.093131 0.075861 0.111563 0.073136 0.028380 0.045855 0.112230 0.092168 0.051553 0.084620 0.049129
0.086390 0.028752 0.123765 0.051465 0.092994 0.121216 0.138029 0.117738 0.191776 0.176499 0.070074 0.152566 0.240451 0.124651 0.056754 0.177743 0.229975 0.123562 0.050283 0.171671 0.197774 0.087941 0.051547 0.174850 0.188285 0.123376 0.105753 0.160132 0.126262 0.143614 0.096501 0.166952 0.150340 0.094432 0.119150 0.180643 0.116147 0.118709 0.197684 0.150270 0.094463 0.161349 0.169054 0.183947 0.118878 0.150920 0.219812 0.241144 0.169266 0.110741 0.152075 0.222115 0.113120 0.128683 0.078845 0.134239 0.145200 0.063554 0.042388 0.042150 0.060173 0.184907 0.130390 0.087222 0.090878 0.085523 0.218227 0.208575 0.114393 0.192712 0.170961 0.203123 0.194859 0.296411 0.235196 0.145917 0.224776 0.297095 0.170886 0.165433 0.239145 0.170733 0.111189 0.138436 0.103032 0.053274 0.078984 0.039719 0.038231 0.065309 0.055216 0.046813 0.037287 0.016281 0.015523 0.008287 0.005052 0.008132 0.028824 0.029118 0.039032 0.043156 0.598119 0.699919 0.657522 0.739281 0.034129 0.771584 0.718380 0.735823 0.794695 0.058866 0.022160 0.020083 0.021762 0.009396 0.006645 0.007157 0.027561 0.043892 0.034902 0.047751 0.174111 0.133909 0.042894 0.109403 0.281628 0.132628 0.029879 0.142781 0.224439 0.082423 0.021704 0.123606 0.156996 0.082751 0.045118 0.130441 0.126351 0.094455 0.016871 0.022758 0.011632 0.048154 0.084816 0.023353 0.017538 0.103069 0.045252 0.016007 0.043078 0.129829 0.026484 0.020782 0.138440 0.063311 0.105866 0.069017 0.133684 0.053979 0.037680 0.107202 0.064244 0.043701 0.033811 0.044080 0.020577 0.104517 0.087397 0.012580 0.057765 0.155768 0.032107 0.013418 0.102976 0.108354 0.024022 0.082422 0.239511 0.117667 0.024865 0.185918 0.147837 0.081881 0.051874 0.209518 0.174778 0.050624 0.156985 0.125685 0.163959 0.082965 0.133545 0.159921 0.153778 0.142570 0.136390 0.138017 0.170675 0.185789 0.149625 0.111485 0.163995 0.180256 0.090018 0.107547 0.172837 0.145923 0.040154 0.082659 0.199650 0.128355 0.058640 0.114870 0.064474 0.051946 0.136311 0.096118 0.026087 0.050228 0.148668 0.041348 0.084243 0.079985 0.150670 0.064668 0.096643 0.234890 0.165011 0.140535 0.176428 0.202093 0.155411 0.140583 0.192684 0.188594 0.131662 0.107015 0.168404 0.163106 0.118121 0.111304 0.068579 0.133165 0.088198 0.056418 0.138520 0.139047 0.065991 0.076466 0.150194 0.113867 0.078304 0.062021 0.087254 0.088330 0.112318 0.055583 0.113572 0.136646 0.084075 0.048123 0.091945 0.133148 0.124039 0.070360 0.127293 0.144147 0.084663 0.105834 0.130327 0.122452 0.116253 0.124728 0.096301 0.130575 0.135698 0.122669 0.083569 0.062347 0.180004 0.156627 0.032619 0.052029 0.228398 0.167534 0.041507 0.106509 0.045870
0.094555 0.028638 0.105377 0.043463 0.086131 0.101454 0.125783 0.121432 0.164014 0.151544 0.065594 0.103696 0.190143 0.117248 0.049379 0.115598 0.178585 0.108370 0.040332 0.126296 0.155571 0.072478 0.041776 0.128168 0.145294 0.107668 0.072987 0.108524 0.093869 0.110818 0.069996 0.118838 0.129101 0.072708 0.078698 0.125117 0.102165 0.073743 0.122601 0.116994 0.090266 0.101060 0.130514 0.137947 0.092217 0.105947 0.153069 0.169489 0.120552 0.070851 0.095338 0.152763 0.072235 0.068322 0.047282 0.089010 0.105532 0.037756 0.024159 0.023231 0.034762 0.092687 0.055322 0.047884 0.043507 0.043359 0.137235 0.126043 0.066851 0.125736 0.115334 0.155020 0.130313 0.236190 0.234396 0.131469 0.179481 0.324396 0.206341 0.142422 0.225133 0.248303 0.147547 0.131428 0.127827 0.069825 0.095143 0.043361 0.044593 0.080160 0.073136 0.059846 0.061915 0.029428 0.024296 0.033825 0.016875 0.004533 0.020526 0.053366 0.056561 0.041648 0.057493 0.747619 0.718361 0.708423 0.771584 0.035298 0.822594 0.746303 0.841748 0.863674 0.050908 0.028658 0.027191 0.033709 0.018048 0.006018 0.033517 0.106128 0.044330 0.033741 0.226436 0.273012 0.045489 0.063238 0.282149 0.167398 0.020619 0.059331 0.160180 0.070192 0.012148 0.059124 0.096240 0.053373 0.028342 0.085571 0.093963 0.065200 0.010920 0.014757 0.007781 0.027390 0.050327 0.014286 0.011928 0.073304 0.026884 0.012259 0.031738 0.081775 0.015853 0.013892 0.102161 0.041094 0.081406 0.056389 0.135541 0.044278 0.035928 0.113548 0.060067 0.037384 0.029822 0.035048 0.016622 0.083022 0.063926 0.010163 0.039065 0.107315 0.021609 0.009474 0.055774 0.063283 0.018096 0.037453 0.141889 0.083772 0.017339 0.109263 0.098044 0.058874 0.029265 0.140145 0.128252 0.034150 0.121308 0.080709 0.141958 0.066311 0.115717 0.136488 0.133726 0.120886 0.107406 0.140717 0.150102 0.148948 0.132772 0.113783 0.132190 0.162700 0.105980 0.100587 0.148514 0.139482 0.042432 0.076207 0.175341 0.122365 0.050946 0.104117 0.059559 0.048971 0.112318 0.084779 0.021836 0.031619 0.095659 0.030219 0.057545 0.042609 0.099218 0.051375 0.071445 0.162771 0.142768 0.111192 0.134439 0.170858 0.155854 0.122518 0.147627 0.158443 0.129056 0.095408 0.142543 0.146473 0.126808 0.108640 0.062670 0.151792 0.114363 0.060142 0.131214 0.162911 0.087438 0.073544 0.140435 0.127525 0.084250 0.058208 0.083027 0.086578 0.116825 0.054384 0.106064 0.119268 0.074301 0.043626 0.078167 0.110317 0.100520 0.063189 0.124914 0.131605 0.084576 0.110123 0.129349 0.113765 0.108764 0.122520 0.090897 0.120035 0.108502 0.090199 0.068158 0.040947 0.112736 0.095359 0.018171 0.028257 0.127890 0.105676 0.025701 0.066399 0.034913
0.105647 0.036389 0.110726 0.065392 0.096266 0.076778 0.104592 0.102723 0.086567 0.083154 0.061614 0.074614 0.074019 0.072507 0.043993 0.073510 0.082994 0.075524 0.042767 0.112353 0.085997 0.057137 0.052414 0.127509 0.102914 0.109536 0.097109 0.108716 0.090577 0.101908 0.078441 0.097103 0.101614 0.071105 0.062899 0.065218 0.059132 0.052113 0.041017 0.038580 0.045737 0.050399 0.054488 0.049982 0.050912 0.074806 0.080937 0.074527 0.084315 0.067053 0.075221 0.109259 0.078098 0.075733 0.054811 0.128658 0.148009 0.069053 0.055795 0.057151 0.063101 0.135638 0.098321 0.068079 0.051928 0.066482 0.170366 0.115349 0.072104 0.122157 0.103737 0.111103 0.078754 0.131284 0.115211 0.072992 0.060851 0.107538 0.108369 0.060886 0.068229 0.107865 0.099659 0.076514 0.061522 0.053369 0.075853 0.039443 0.039455 0.060162 0.057147 0.052204 0.053054 0.036332 0.032575 0.034847 0.033361 0.009047 0.007385 0.022404 0.063077 0.030573 0.054096 0.102573 0.717562 0.722424 0.718380 0.822594 0.056996 0.825419 0.793944 0.847542 0.821260 0.057822 0.029357 0.020316 0.019640 0.009189 0.018999 0.061798 0.034811 0.022096 0.064914 0.089216 0.035797 0.026077 0.052725 0.052907 0.016723 0.021296 0.036634 0.032663 0.012998 0.029505 0.042422 0.043777 0.024523 0.055191 0.071131 0.068279 0.014759 0.018672 0.010008 0.037436 0.055111 0.016216 0.022377 0.080780 0.026290 0.014219 0.063170 0.095885 0.024760 0.029874 0.133067 0.059222 0.088130 0.056332 0.128219 0.044060 0.036361 0.126563 0.076020 0.047410 0.042978 0.067270 0.037883 0.101957 0.083352 0.020687 0.056445 0.122712 0.036680 0.018634 0.089625 0.085504 0.025015 0.045354 0.123379 0.071595 0.020867 0.080277 0.072295 0.055148 0.037196 0.093590 0.090976 0.030600 0.092103 0.063736 0.098967 0.052598 0.115685 0.098921 0.075287 0.104516 0.096884 0.090215 0.081753 0.098614 0.055296 0.045418 0.060691 0.063708 0.045700 0.057791 0.087910 0.060353 0.026901 0.064511 0.114005 0.105083 0.059083 0.106489 0.069551 0.060662 0.107528 0.095861 0.036047 0.059731 0.099347 0.042776 0.089466 0.060370 0.113157 0.064453 0.087162 0.108781 0.097022 0.087689 0.107947 0.077228 0.110336 0.090846 0.082000 0.074449 0.096447 0.073016 0.093885 0.089078 0.098410 0.085176 0.075089 0.103390 0.096823 0.070258 0.098957 0.074548 0.072948 0.067424 0.079600 0.086154 0.082419 0.051351 0.067786 0.065653 0.082984 0.043533 0.072091 0.077950 0.061399 0.043074 0.067794 0.075547 0.065805 0.058243 0.110649 0.075511 0.054716 0.087149 0.106260 0.062859 0.062719 0.098807 0.085577 0.097628 0.081248 0.073104 0.057912 0.042048 0.067720 0.042510 0.013142 0.021386 0.073814 0.063919 0.026243 0.057878 0.032075
0.125759 0.068956 0.187300 0.102761 0.141918 0.122351 0.136158 0.119215 0.128182 0.114868 0.083521 0.119645 0.132975 0.110609 0.071037 0.127570 0.148066 0.110562 0.075757 0.191478 0.156584 0.083792 0.091460 0.207559 0.159836 0.145267 0.132097 0.156651 0.136012 0.147254 0.121461 0.152796 0.141853 0.118837 0.125941 0.126569 0.101285 0.106650 0.108212 0.072912 0.075531 0.105597 0.115359 0.101635 0.092407 0.114522 0.162999 0.147620 0.132842 0.120130 0.130100 0.176549 0.121884 0.125433 0.084592 0.167561 0.192435 0.115204 0.100157 0.104262 0.118813 0.233121 0.176330 0.127579 0.103646 0.145878 0.273249 0.207902 0.150506 0.222087 0.189205 0.190407 0.157664 0.222196 0.172059 0.119506 0.103834 0.131029 0.110297 0.082579 0.095519 0.091100 0.102430 0.089323 0.069123 0.053941 0.074648 0.054136 0.047524 0.054208 0.049988 0.049528 0.046756 0.036476 0.041153 0.037944 0.027614 0.016068 0.012293 0.007859 0.015747 0.020305 0.028438 0.038557 0.051857 0.689278 0.735823 0.746303 0.825419 0.088346 0.857413 0.787172 0.814243 0.774812 0.045911 0.029718 0.015395 0.012309 0.027348 0.040568 0.024024 0.030060 0.061496 0.043077 0.030931 0.038326 0.047151 0.029695 0.019964 0.034923 0.037599 0.031847 0.020787 0.044145 0.054621 0.057689 0.040748 0.075681 0.092270 0.091421 0.024482 0.032927 0.014776 0.043988 0.057740 0.020522 0.023670 0.076365 0.032431 0.016189 0.059467 0.111223 0.043122 0.044577 0.146162 0.085849 0.107433 0.063269 0.132622 0.054976 0.044412 0.127647 0.104400 0.071277 0.065901 0.105971 0.060484 0.144201 0.136298 0.039683 0.101321 0.228281 0.088394 0.041621 0.185986 0.187996 0.049120 0.101361 0.211340 0.114469 0.042068 0.156942 0.126555 0.084094 0.066840 0.148557 0.124366 0.049839 0.131557 0.102076 0.138033 0.085636 0.148110 0.126767 0.111340 0.165786 0.144534 0.130346 0.131782 0.157494 0.083284 0.061215 0.093500 0.089566 0.051046 0.066790 0.122082 0.069724 0.035087 0.089519 0.160587 0.150453 0.084714 0.140235 0.100216 0.092291 0.185267 0.149583 0.063240 0.130425 0.214411 0.077036 0.134798 0.112404 0.208804 0.099603 0.133247 0.199262 0.135370 0.125312 0.165306 0.119019 0.137773 0.104007 0.119126 0.107577 0.127973 0.098329 0.116538 0.121651 0.107468 0.100941 0.107193 0.117717 0.103547 0.083064 0.133697 0.071346 0.070462 0.075458 0.089041 0.079017 0.084150 0.057145 0.077336 0.080139 0.090837 0.050444 0.084239 0.109391 0.093082 0.068166 0.101400 0.109478 0.102329 0.090482 0.155414 0.114951 0.088383 0.128394 0.133815 0.080143 0.082419 0.119689 0.108120 0.113593 0.109036 0.116315 0.088089 0.073467 0.142284 0.100406 0.029682 0.055798 0.177421 0.143422 0.057215 0.089303 0.045852
0.072282 0.025627 0.114319 0.042154 0.068892 0.077497 0.116112 0.098562 0.195832 0.169600 0.047211 0.131473 0.250795 0.109076 0.037491 0.157507 0.249485 0.118079 0.034319 0.149378 0.202566 0.067171 0.028995 0.135730 0.165603 0.096754 0.066707 0.119281 0.090625 0.117403 0.059819 0.144485 0.129452 0.063030 0.080276 0.180665 0.119495 0.086467 0.197965 0.193297 0.107266 0.146083 0.201996 0.222755 0.108089 0.118034 0.233170 0.236547 0.133004 0.060484 0.071499 0.150877 0.047274 0.053618 0.024495 0.063611 0.086417 0.033657 0.023431 0.022417 0.030381 0.111271 0.053052 0.041288 0.030783 0.041403 0.157794 0.157091 0.070760 0.151826 0.124735 0.219371 0.195218 0.263981 0.294420 0.201833 0.240809 0.319739 0.212622 0.201073 0.254739 0.217418 0.139018 0.151833 0.120473 0.053425 0.098244 0.043173 0.046221 0.076809 0.064874 0.060616 0.062833 0.031656 0.033230 0.080694 0.045256 0.010197 0.035829 0.016894 0.007286 0.006319 0.024194 0.042255 0.030222 0.053789 0.794695 0.841748 0.793944 0.857413 0.104249 0.887785 0.776347 0.810485 0.740739 0.055687 0.054097 0.017031 0.191305 0.208668 0.038860 0.056044 0.319575 0.223153 0.039875 0.088606 0.248241 0.087811 0.014397 0.063260 0.101538 0.042905 0.010295 0.058445 0.072008 0.045991 0.021251 0.082191 0.084727 0.059815 0.009524 0.012745 0.005292 0.018425 0.041639 0.011440 0.009038 0.063926 0.018359 0.005711 0.024688 0.080295 0.013833 0.014226 0.091936 0.035900 0.067169 0.027198 0.089638 0.021889 0.015614 0.073261 0.040328 0.025481 0.019855 0.037558 0.016603 0.091524 0.077734 0.011190 0.036777 0.161117 0.034092 0.011329 0.094795 0.105812 0.018210 0.041121 0.192254 0.086675 0.015766 0.155993 0.121533 0.069832 0.039148 0.176497 0.128523 0.025908 0.107997 0.070847 0.142447 0.049883 0.101407 0.133791 0.155801 0.134333 0.116207 0.163593 0.203166 0.179507 0.180041 0.155344 0.190587 0.226904 0.126506 0.120062 0.188195 0.167308 0.028633 0.064929 0.202751 0.122583 0.041844 0.116565 0.051519 0.041655 0.167156 0.109361 0.020865 0.044246 0.139581 0.022823 0.043871 0.031885 0.117342 0.037663 0.067739 0.222694 0.169885 0.122598 0.158548 0.217645 0.143231 0.110558 0.168827 0.182030 0.110683 0.066488 0.150608 0.164304 0.126573 0.115380 0.074973 0.182532 0.108214 0.041139 0.131700 0.154755 0.058243 0.045604 0.128962 0.102601 0.052619 0.030092 0.051241 0.058416 0.084500 0.028573 0.094647 0.113408 0.060167 0.034014 0.071735 0.123527 0.121346 0.058459 0.126595 0.163547 0.101162 0.111704 0.121568 0.135780 0.137962 0.126683 0.076030 0.121533 0.121485 0.100556 0.064200 0.042113 0.181662 0.164053 0.016003 0.029253 0.240429 0.161140 0.025100 0.076255 0.026876
0.078474 0.027966 0.086605 0.040078 0.061396 0.046612 0.085828 0.088723 0.116158 0.102427 0.040981 0.088117 0.140016 0.074460 0.027251 0.097137 0.153732 0.074505 0.024583 0.108739 0.127272 0.054680 0.026270 0.105120 0.113751 0.086346 0.058877 0.087992 0.063751 0.089407 0.046043 0.090527 0.097098 0.048659 0.049768 0.107086 0.100654 0.052847 0.090830 0.111300 0.071717 0.068724 0.102841 0.110228 0.059758 0.076900 0.123893 0.118748 0.081444 0.037574 0.040959 0.093331 0.036051 0.038350 0.019464 0.059284 0.085152 0.028915 0.023441 0.021248 0.023530 0.076874 0.034212 0.020857 0.013635 0.021533 0.084547 0.081121 0.038628 0.090545 0.069988 0.122974 0.106234 0.167319 0.191640 0.135023 0.139779 0.216357 0.178347 0.135759 0.157706 0.188197 0.136734 0.126363 0.106962 0.059236 0.111208 0.045475 0.048306 0.092008 0.086892 0.064726 0.080251 0.043835 0.036937 0.083037 0.082670 0.018567 0.037811 0.042169 0.020557 0.003257 0.011509 0.070195 0.031618 0.033191 0.058866 0.863674 0.847542 0.787172 0.887785 0.070127 0.861668 0.789199 0.811317 0.638901 0.079923 0.064466 0.310664 0.446300 0.101860 0.037060 0.264809 0.242637 0.034999 0.027772 0.114490 0.065939 0.007847 0.017785 0.041847 0.028355 0.005666 0.023351 0.034849 0.025901 0.011618 0.045458 0.053711 0.041949 0.006464 0.007569 0.003545 0.013365 0.028944 0.008623 0.008012 0.051337 0.010765 0.005231 0.031360 0.057528 0.010498 0.012911 0.083739 0.026171 0.058879 0.019383 0.079387 0.016830 0.011881 0.072223 0.039670 0.019957 0.016005 0.036417 0.017009 0.061601 0.053055 0.010401 0.026115 0.081443 0.019424 0.008369 0.040890 0.042312 0.011634 0.020492 0.091292 0.047449 0.010372 0.070037 0.056903 0.043794 0.025296 0.094287 0.075388 0.015303 0.067159 0.041413 0.081148 0.026652 0.074939 0.094002 0.090741 0.084559 0.082585 0.109630 0.119256 0.105345 0.108600 0.099298 0.105399 0.129244 0.080459 0.082317 0.113102 0.106873 0.025864 0.050678 0.139196 0.100387 0.032798 0.080762 0.040121 0.033351 0.106427 0.078338 0.019232 0.028313 0.073913 0.016015 0.037185 0.018756 0.063661 0.030268 0.047037 0.129094 0.120256 0.095519 0.099463 0.118220 0.100377 0.079407 0.096596 0.102196 0.075019 0.048766 0.111151 0.116538 0.110838 0.115947 0.076291 0.151542 0.104590 0.043022 0.093658 0.122044 0.062205 0.041057 0.089520 0.087775 0.051672 0.023027 0.038394 0.040337 0.068035 0.022753 0.070390 0.077565 0.041489 0.026328 0.056480 0.084061 0.081922 0.045420 0.104115 0.112539 0.066305 0.092454 0.108883 0.097644 0.092618 0.100916 0.062114 0.092108 0.083116 0.061527 0.037148 0.024856 0.079300 0.061150 0.008421 0.012870 0.082195 0.064889 0.012435 0.036607 0.019344
0.122784 0.100520 0.150483 0.126949 0.114335 0.063207 0.086008 0.065234 0.044912 0.048951 0.043834 0.058483 0.041516 0.056032 0.034199 0.052610 0.052709 0.045652 0.036788 0.121099 0.057580 0.048673 0.062676 0.135411 0.083216 0.113381 0.104208 0.105536 0.085815 0.087268 0.072291 0.081655 0.081971 0.081098 0.066453 0.049080 0.051976 0.044213 0.026312 0.022650 0.024683 0.028588 0.033159 0.028689 0.036273 0.054296 0.057584 0.044919 0.056440 0.056911 0.051732 0.075463 0.068733 0.065079 0.042192 0.140508 0.159752 0.105140 0.118029 0.107753 0.080515 0.157546 0.113621 0.063744 0.036432 0.065550 0.149234 0.098784 0.071153 0.120517 0.109661 0.099418 0.066739 0.120782 0.076356 0.044682 0.035099 0.050614 0.062733 0.028203 0.031992 0.041621 0.050864 0.039075 0.034117 0.038946 0.056568 0.052109 0.045652 0.049365 0.047398 0.041720 0.037731 0.040111 0.044780 0.035057 0.043894 0.037191 0.029366 0.032652 0.033381 0.006784 0.005223 0.012335 0.038674 0.022322 0.022160 0.050908 0.821260 0.814243 0.776347 0.861668 0.021527 0.856434 0.738301 0.632797 0.304392 0.027979 0.216009 0.214218 0.045358 0.023363 0.036773 0.024748 0.012386 0.008049 0.009136 0.010007 0.008156 0.007252 0.008612 0.011293 0.007286 0.010185 0.014029 0.020786 0.011060 0.027241 0.038751 0.045822 0.018165 0.018934 0.007115 0.019617 0.027580 0.012126 0.024066 0.040921 0.013553 0.010264 0.065698 0.058584 0.025685 0.048170 0.100579 0.053734 0.056332 0.024664 0.072930 0.023887 0.018379 0.106589 0.102433 0.051950 0.069838 0.117801 0.089292 0.118547 0.116703 0.054522 0.081939 0.150885 0.065406 0.039227 0.137076 0.097001 0.027942 0.036328 0.090756 0.054284 0.022102 0.061330 0.072426 0.052013 0.054561 0.064728 0.056990 0.021385 0.061625 0.055869 0.060792 0.030889 0.089382 0.067428 0.047540 0.100185 0.092817 0.066851 0.052767 0.073072 0.029334 0.022047 0.032911 0.026122 0.016286 0.027150 0.058777 0.026752 0.015750 0.052710 0.086469 0.107217 0.057413 0.094556 0.073723 0.076969 0.138754 0.121803 0.050643 0.110695 0.103127 0.043177 0.087478 0.049291 0.097203 0.061660 0.071271 0.086254 0.072286 0.065400 0.081929 0.037243 0.066668 0.045018 0.042526 0.044631 0.074133 0.044552 0.060008 0.063871 0.080813 0.079273 0.125084 0.073711 0.081622 0.055195 0.070728 0.034798 0.048473 0.047865 0.036037 0.039461 0.059620 0.027474 0.041004 0.038184 0.042317 0.023680 0.040632 0.053902 0.060733 0.046831 0.075695 0.065929 0.048839 0.055128 0.096288 0.047765 0.041141 0.064704 0.083990 0.030917 0.030878 0.060997 0.075610 0.068829 0.066552 0.079800 0.056132 0.042256 0.053787 0.027579 0.008288 0.015404 0.046403 0.038559 0.018813 0.036300 0.023795
0.120342 0.056089 0.178623 0.076342 0.122022 0.125030 0.158056 0.128888 0.186587 0.170327 0.078291 0.147634 0.214484 0.132269 0.068823 0.181703 0.238605 0.133481 0.068567 0.214871 0.215626 0.095761 0.068348 0.187794 0.200271 0.144772 0.127437 0.166352 0.139684 0.165965 0.110272 0.180769 0.164045 0.112563 0.134044 0.191043 0.127542 0.109574 0.186593 0.152467 0.092560 0.128566 0.187116 0.180498 0.107682 0.147252 0.237941 0.205284 0.139592 0.112291 0.133968 0.206027 0.108934 0.119830 0.066348 0.151792 0.165774 0.076384 0.057435 0.056385 0.069157 0.193160 0.121748 0.078620 0.069671 0.088622 0.222958 0.215131 0.129487 0.210614 0.197009 0.249314 0.212918 0.256491 0.233172 0.155922 0.165636 0.211323 0.175984 0.135413 0.146898 0.150264 0.122585 0.128764 0.112374 0.081016 0.123601 0.071350 0.080431 0.108629 0.092306 0.080332 0.070684 0.041842 0.051298 0.077136 0.055244 0.020718 0.062160 0.046972 0.023698 0.011682 0.008470 0.004638 0.006480 0.019198 0.020083 0.028658 0.057822 0.774812 0.810485 0.789199 0.856434 0.010464 0.882322 0.675377 0.399948 0.210258 0.179875 0.335198 0.065471 0.060109 0.179437 0.052650 0.015528 0.026576 0.039160 0.023548 0.013566 0.030526 0.038698 0.030422 0.012053 0.036717 0.034956 0.032178 0.022439 0.068437 0.073158 0.072632 0.017135 0.022245 0.010125 0.034059 0.057749 0.019528 0.019000 0.078506 0.027293 0.011207 0.039898 0.083835 0.023173 0.024907 0.113617 0.054033 0.107348 0.044945 0.156259 0.050349 0.038343 0.176917 0.140412 0.078031 0.070114 0.119512 0.058104 0.200077 0.184679 0.036967 0.092743 0.251437 0.066936 0.024726 0.145152 0.150732 0.033551 0.073087 0.239025 0.129875 0.029202 0.178448 0.143030 0.093222 0.056271 0.176185 0.140299 0.041324 0.131384 0.097437 0.161464 0.073774 0.145714 0.151290 0.160647 0.156574 0.156664 0.154551 0.181857 0.186965 0.149451 0.116285 0.155389 0.158411 0.089585 0.127366 0.193627 0.162182 0.046127 0.126036 0.256075 0.186263 0.094378 0.188535 0.107323 0.103341 0.245420 0.158152 0.041964 0.091267 0.179360 0.042754 0.094188 0.066592 0.161201 0.076246 0.116023 0.241021 0.172719 0.140392 0.157808 0.173653 0.138681 0.122603 0.155023 0.161101 0.129284 0.099223 0.160342 0.165202 0.144294 0.140755 0.097311 0.156227 0.097591 0.057990 0.120073 0.108919 0.065970 0.067614 0.117025 0.094990 0.074317 0.045847 0.067348 0.071411 0.102557 0.043840 0.105647 0.126725 0.090737 0.059563 0.109714 0.143046 0.134323 0.084991 0.152205 0.156207 0.096668 0.124684 0.135983 0.123370 0.122914 0.134574 0.103139 0.137399 0.134980 0.133812 0.092835 0.077484 0.211496 0.180107 0.029442 0.063517 0.258891 0.182071 0.043613 0.112027 0.037668
0.090971 0.035176 0.107330 0.045131 0.070125 0.075027 0.105503 0.088651 0.158366 0.145880 0.047046 0.118512 0.218712 0.107097 0.035492 0.140258 0.223813 0.099137 0.033383 0.144450 0.180426 0.071817 0.038971 0.140185 0.161316 0.111099 0.077473 0.119640 0.094227 0.117167 0.067603 0.139116 0.136400 0.072560 0.083481 0.178166 0.122988 0.064636 0.163234 0.189318 0.093485 0.091071 0.187729 0.189302 0.082200 0.099408 0.198849 0.179514 0.100686 0.060281 0.066522 0.112734 0.043156 0.043034 0.022487 0.055415 0.070152 0.026427 0.017945 0.017673 0.022423 0.069128 0.038076 0.027331 0.024760 0.031511 0.114034 0.126161 0.071106 0.127926 0.132993 0.215755 0.177747 0.225105 0.236882 0.175673 0.188677 0.240845 0.202344 0.166864 0.192554 0.196868 0.153881 0.154298 0.139228 0.087013 0.146236 0.072746 0.086147 0.122337 0.105976 0.092610 0.092820 0.043787 0.039917 0.095289 0.069834 0.014279 0.049585 0.058475 0.026069 0.008693 0.015289 0.007985 0.001788 0.006423 0.021762 0.027191 0.029357 0.045911 0.740739 0.811317 0.738301 0.882322 0.010806 0.914227 0.679396 0.448427 0.731412 0.498565 0.131756 0.050998 0.385246 0.201552 0.013739 0.013706 0.038612 0.020858 0.007365 0.019193 0.032678 0.025426 0.006424 0.026614 0.028701 0.018901 0.010251 0.042728 0.045630 0.042134 0.008259 0.011379 0.005403 0.018957 0.035186 0.010069 0.008871 0.049329 0.014737 0.006127 0.018759 0.050255 0.011865 0.012491 0.071736 0.026023 0.054842 0.023227 0.086630 0.020666 0.015975 0.095565 0.057209 0.033314 0.028963 0.052206 0.023448 0.102229 0.089632 0.013151 0.034857 0.129560 0.027466 0.010852 0.061721 0.077023 0.018364 0.037534 0.160028 0.088563 0.016910 0.129326 0.110273 0.060556 0.032585 0.145001 0.117670 0.025169 0.104745 0.072739 0.131048 0.048534 0.108039 0.130756 0.137310 0.122067 0.115101 0.154742 0.166877 0.147361 0.145593 0.132028 0.148817 0.159112 0.104006 0.123844 0.173814 0.154042 0.038097 0.087551 0.217133 0.147051 0.061558 0.134124 0.068009 0.055613 0.152696 0.106485 0.022932 0.039080 0.108111 0.025976 0.056685 0.037712 0.101094 0.047451 0.066077 0.179352 0.138121 0.101597 0.125034 0.161997 0.113049 0.099624 0.141067 0.158447 0.098470 0.071166 0.144426 0.153502 0.130172 0.108407 0.073093 0.149511 0.095460 0.039094 0.106847 0.123746 0.050425 0.043356 0.102622 0.090808 0.057237 0.028961 0.050624 0.052013 0.078911 0.028508 0.087348 0.104029 0.060643 0.037620 0.074159 0.121027 0.110173 0.057331 0.120183 0.143269 0.087545 0.101451 0.113359 0.130115 0.121180 0.113291 0.079911 0.123760 0.114982 0.101001 0.059650 0.038863 0.149351 0.124732 0.013353 0.026003 0.175730 0.119445 0.021157 0.062163 0.025067
0.088536 0.053646 0.094264 0.065824 0.081672 0.064583 0.096185 0.088086 0.081738 0.079365 0.064513 0.083922 0.095075 0.078598 0.040949 0.081232 0.105281 0.069790 0.042316 0.127253 0.097261 0.059763 0.061818 0.129707 0.110067 0.117583 0.106908 0.112472 0.099819 0.102293 0.089805 0.107958 0.121837 0.097133 0.084855 0.100643 0.089456 0.056693 0.055843 0.070441 0.050823 0.044711 0.079758 0.071757 0.057056 0.080347 0.103886 0.087975 0.090701 0.080728 0.084653 0.083823 0.070998 0.055619 0.034792 0.085810 0.082302 0.043280 0.038157 0.032777 0.034691 0.064791 0.054049 0.028957 0.025302 0.034033 0.106644 0.093513 0.083554 0.130874 0.133433 0.137766 0.104448 0.165384 0.135619 0.097758 0.073513 0.094462 0.106014 0.070489 0.071195 0.083613 0.104146 0.089626 0.079154 0.081736 0.132428 0.090214 0.089842 0.098125 0.091122 0.079530 0.091101 0.066414 0.055162 0.059413 0.068121 0.028344 0.030392 0.049902 0.036693 0.011782 0.018813 0.014749 0.004472 0.003066 0.009396 0.033709 0.020316 0.029718 0.055687 0.638901 0.632797 0.675377 0.914227 0.009578 0.915912 0.743811 0.859990 0.804357 0.105206 0.040300 0.034885 0.068861 0.011514 0.002738 0.002976 0.007170 0.005251 0.005664 0.008326 0.009640 0.005050 0.009193 0.011734 0.012133 0.006635 0.016547 0.021521 0.023495 0.009476 0.010278 0.005636 0.016105 0.020478 0.009029 0.010660 0.026739 0.011578 0.006930 0.020938 0.031220 0.011338 0.015432 0.057143 0.022518 0.036065 0.019987 0.073793 0.021592 0.016524 0.098102 0.091546 0.044319 0.046979 0.082476 0.039352 0.089821 0.087777 0.021358 0.033996 0.079268 0.028476 0.015053 0.057664 0.053047 0.016606 0.031674 0.085592 0.054952 0.015956 0.064405 0.076259 0.045507 0.034834 0.080767 0.077290 0.026209 0.081856 0.082156 0.097722 0.052914 0.114080 0.099128 0.076487 0.103943 0.111084 0.109813 0.093123 0.107773 0.062506 0.049179 0.059663 0.051628 0.046080 0.068782 0.111918 0.069691 0.042424 0.107919 0.145510 0.132288 0.080377 0.115178 0.078096 0.065171 0.094806 0.081925 0.029688 0.047568 0.076094 0.040999 0.081744 0.055758 0.100639 0.066305 0.072681 0.099989 0.080471 0.068902 0.088259 0.074024 0.098173 0.072356 0.078365 0.087465 0.098991 0.073645 0.100216 0.101602 0.103552 0.092089 0.110306 0.116348 0.094057 0.069503 0.092077 0.068407 0.054810 0.058796 0.054912 0.061313 0.058830 0.033299 0.049979 0.047966 0.059712 0.029578 0.054581 0.070859 0.071207 0.054119 0.082474 0.087417 0.069703 0.063130 0.103233 0.072738 0.060293 0.081118 0.091077 0.063515 0.055712 0.089850 0.094769 0.098129 0.084922 0.092510 0.066026 0.042920 0.065379 0.037829 0.010702 0.017412 0.055540 0.044351 0.020243 0.035378 0.023078
0.096731 0.051519 0.122585 0.075956 0.112082 0.106727 0.125554 0.117827 0.121429 0.118727 0.094355 0.125264 0.128986 0.126688 0.080719 0.136379 0.150414 0.107646 0.086283 0.206886 0.156043 0.106960 0.124211 0.216796 0.168286 0.174724 0.157519 0.181036 0.164323 0.165568 0.150806 0.163130 0.169234 0.142957 0.138684 0.152824 0.130413 0.090185 0.094741 0.087520 0.073522 0.082352 0.119217 0.089916 0.086870 0.126643 0.156627 0.116513 0.125063 0.135026 0.122063 0.112457 0.102418 0.098864 0.064785 0.123221 0.117229 0.069662 0.051329 0.048992 0.058628 0.121280 0.113248 0.078358 0.067248 0.093131 0.202910 0.173893 0.154146 0.194618 0.193981 0.182859 0.150902 0.201406 0.162082 0.120846 0.108052 0.121336 0.144007 0.105978 0.117702 0.125278 0.150977 0.127419 0.125776 0.131630 0.185085 0.139704 0.142155 0.145153 0.141348 0.134474 0.135769 0.107193 0.085642 0.085252 0.086258 0.039199 0.054136 0.074540 0.056889 0.022686 0.037177 0.028629 0.012859 0.007786 0.006645 0.018048 0.019640 0.015395 0.054097 0.079923 0.304392 0.399948 0.679396 0.915912 0.025638 0.890852 0.781877 0.815159 0.728081 0.041516 0.022690 0.014532 0.012901 0.004960 0.001327 0.002597 0.006611 0.010132 0.010910 0.013976 0.009197 0.016653 0.019928 0.024333 0.017333 0.034352 0.042325 0.048957 0.019712 0.025734 0.015465 0.045752 0.053952 0.025863 0.026978 0.073019 0.034576 0.019372 0.051552 0.089905 0.037512 0.038970 0.165488 0.105825 0.111962 0.109150 0.302000 0.119066 0.072211 0.314534 0.278615 0.130766 0.124680 0.186058 0.086599 0.219422 0.202192 0.051754 0.110168 0.202297 0.084794 0.035957 0.119248 0.133939 0.045833 0.083801 0.170107 0.123611 0.042949 0.127740 0.122475 0.084890 0.058478 0.133785 0.131069 0.055139 0.143129 0.131532 0.158505 0.099736 0.175617 0.152959 0.118660 0.161336 0.163312 0.151280 0.128491 0.155841 0.091695 0.073032 0.104771 0.094476 0.077589 0.128889 0.200564 0.125406 0.084523 0.213314 0.257753 0.220926 0.148449 0.203520 0.144367 0.123014 0.182067 0.152966 0.062225 0.085647 0.154189 0.077580 0.123675 0.109207 0.180839 0.111581 0.128171 0.180611 0.132598 0.121239 0.150580 0.112424 0.140969 0.121453 0.130189 0.126981 0.135962 0.118359 0.123930 0.123444 0.122437 0.112032 0.113243 0.131891 0.120597 0.086442 0.128402 0.087365 0.078668 0.084502 0.093481 0.087942 0.093865 0.060486 0.080984 0.081836 0.101728 0.060507 0.089446 0.113857 0.109409 0.086268 0.122245 0.130482 0.115574 0.116064 0.167759 0.119844 0.102565 0.133712 0.141824 0.088545 0.084424 0.121287 0.123455 0.124616 0.115034 0.118817 0.096606 0.077314 0.110880 0.075510 0.026464 0.047747 0.103199 0.087276 0.047282 0.070375 0.038478
0.068366 0.032021 0.091658 0.044153 0.078793 0.083750 0.096869 0.091937 0.146508 0.135740 0.065113 0.130513 0.194738 0.125246 0.064022 0.148664 0.191043 0.112187 0.067469 0.157061 0.168206 0.095934 0.070060 0.149441 0.159345 0.124021 0.111553 0.151435 0.137933 0.142483 0.112043 0.154354 0.145553 0.105211 0.112462 0.185295 0.122717 0.068489 0.120543 0.129456 0.066085 0.072474 0.137070 0.123584 0.074018 0.108465 0.158112 0.119112 0.092696 0.083134 0.077490 0.096557 0.061052 0.059851 0.036372 0.071386 0.067066 0.034216 0.021832 0.020308 0.026677 0.071376 0.055929 0.031937 0.033068 0.035689 0.100577 0.124531 0.097829 0.122639 0.135937 0.155686 0.132534 0.162798 0.140848 0.107485 0.101331 0.139488 0.142456 0.110108 0.124313 0.137513 0.123043 0.126621 0.126339 0.101580 0.150794 0.106423 0.108121 0.127520 0.112913 0.104733 0.117457 0.071479 0.060557 0.081561 0.051653 0.016819 0.041185 0.046208 0.024561 0.011926 0.025370 0.019044 0.007288 0.008874 0.007157 0.006018 0.009189 0.012309 0.017031 0.064466 0.027979 0.210258 0.448427 0.743811 0.890852 0.078265 0.860391 0.782013 0.778150 0.804132 0.035752 0.012374 0.008664 0.009253 0.003299 0.001095 0.001980 0.009343 0.016377 0.017036 0.009735 0.021018 0.024882 0.023797 0.015834 0.032713 0.037595 0.039158 0.013465 0.015789 0.010229 0.034127 0.062152 0.023843 0.017122 0.075948 0.032439 0.012946 0.031752 0.080019 0.024265 0.020677 0.108246 0.064770 0.087331 0.053606 0.210885 0.067467 0.032956 0.178492 0.177186 0.067001 0.054768 0.100690 0.044353 0.156837 0.132394 0.029203 0.071559 0.159575 0.045021 0.019423 0.085630 0.097529 0.029999 0.064000 0.191040 0.112685 0.032613 0.158777 0.141098 0.082740 0.051124 0.161608 0.142976 0.049189 0.131318 0.122764 0.149550 0.071357 0.127008 0.137685 0.122761 0.115324 0.123889 0.118714 0.123693 0.128162 0.092357 0.083589 0.110156 0.116075 0.069215 0.104015 0.151908 0.103804 0.039356 0.115029 0.197756 0.135586 0.084973 0.136548 0.079414 0.061780 0.120017 0.083052 0.027834 0.045230 0.103343 0.039009 0.076941 0.067223 0.116519 0.064458 0.079449 0.142979 0.114528 0.099168 0.114381 0.119690 0.117355 0.100465 0.127599 0.129146 0.122981 0.093318 0.120364 0.109471 0.099373 0.093462 0.068873 0.098589 0.067911 0.042731 0.078640 0.079792 0.055394 0.053136 0.083986 0.072462 0.059253 0.042608 0.062521 0.060840 0.079958 0.039508 0.078778 0.107951 0.088458 0.057608 0.094899 0.126491 0.111060 0.081729 0.108113 0.126955 0.088115 0.082113 0.098705 0.102723 0.090889 0.095875 0.098237 0.113484 0.105710 0.103832 0.073378 0.061914 0.137007 0.098544 0.020787 0.050037 0.164462 0.111618 0.047036 0.075865 0.034526
0.055835 0.014821 0.064267 0.020461 0.038626 0.044353 0.069966 0.067609 0.128710 0.113277 0.036755 0.095107 0.181674 0.088211 0.029076 0.120043 0.174063 0.087838 0.030669 0.124544 0.147823 0.062848 0.031584 0.111829 0.122847 0.083434 0.059743 0.104401 0.081032 0.097070 0.057231 0.107359 0.113390 0.056696 0.060361 0.164896 0.117945 0.046987 0.133655 0.184074 0.080909 0.071859 0.164858 0.160653 0.066721 0.097519 0.164538 0.128715 0.072069 0.040188 0.039818 0.067957 0.023601 0.027540 0.013524 0.034178 0.039145 0.012869 0.008412 0.007453 0.009203 0.040914 0.021404 0.012644 0.012000 0.014542 0.061459 0.080478 0.048530 0.084098 0.081582 0.145337 0.133260 0.167622 0.172869 0.141239 0.137132 0.192362 0.164905 0.150315 0.172820 0.175664 0.135219 0.158211 0.141483 0.075170 0.150126 0.074544 0.077076 0.133072 0.116303 0.093536 0.127721 0.060184 0.044678 0.098640 0.066544 0.011656 0.041977 0.057693 0.029107 0.009403 0.029221 0.035676 0.007451 0.013329 0.027561 0.033517 0.018999 0.027348 0.191305 0.310664 0.216009 0.179875 0.731412 0.859990 0.781877 0.860391 0.186689 0.830706 0.804111 0.854282 0.853483 0.051249 0.014969 0.010687 0.013520 0.004392 0.000845 0.002777 0.012997 0.014626 0.005532 0.019217 0.022277 0.016450 0.008351 0.025060 0.026487 0.021088 0.004013 0.005922 0.003187 0.011669 0.031357 0.010890 0.006407 0.036888 0.014508 0.005637 0.013288 0.044051 0.010470 0.008456 0.056257 0.021038 0.046084 0.017595 0.072386 0.016208 0.010668 0.060634 0.045191 0.019155 0.017319 0.030932 0.012963 0.069441 0.063557 0.008723 0.021365 0.088317 0.017784 0.007238 0.036749 0.044351 0.012278 0.023896 0.122141 0.064844 0.013223 0.104030 0.088329 0.050595 0.022691 0.126042 0.100076 0.020642 0.089176 0.068585 0.119867 0.041375 0.090428 0.115514 0.119388 0.093006 0.094700 0.126136 0.140526 0.119617 0.122398 0.110758 0.117982 0.138639 0.094866 0.117833 0.158581 0.130021 0.033148 0.079159 0.180827 0.108310 0.039267 0.080009 0.036142 0.025711 0.077658 0.053044 0.012249 0.018335 0.058385 0.014908 0.037652 0.025382 0.061323 0.027880 0.036232 0.101491 0.092267 0.079478 0.089268 0.125976 0.095508 0.084672 0.113039 0.129725 0.082130 0.056478 0.114997 0.111242 0.088470 0.084435 0.050222 0.115257 0.061600 0.027412 0.070704 0.089328 0.036760 0.028160 0.071262 0.059443 0.035000 0.018136 0.033132 0.030671 0.053636 0.017375 0.056065 0.071920 0.041681 0.024993 0.051794 0.087793 0.084662 0.045206 0.084232 0.107500 0.067277 0.068784 0.090483 0.104961 0.087211 0.086884 0.067362 0.094392 0.085376 0.067385 0.041506 0.028423 0.111416 0.093449 0.011192 0.020395 0.142464 0.098932 0.019177 0.053666 0.022605
0.053331 0.018845 0.064905 0.025459 0.047903 0.049938 0.080980 0.096398 0.125582 0.122150 0.059383 0.122271 0.173563 0.112917 0.057713 0.152240 0.185877 0.090177 0.049671 0.183314 0.179280 0.079754 0.057241 0.168913 0.167923 0.117470 0.100275 0.151156 0.119118 0.140053 0.098585 0.154902 0.156335 0.098594 0.105488 0.195785 0.155780 0.082783 0.136875 0.165027 0.097551 0.104184 0.162874 0.160580 0.107360 0.158696 0.203020 0.143218 0.104973 0.073452 0.066515 0.108536 0.046257 0.044445 0.022205 0.056025 0.063438 0.021401 0.012810 0.012354 0.016439 0.067434 0.044611 0.019264 0.020044 0.028950 0.112380 0.132335 0.080900 0.139451 0.138482 0.193379 0.197309 0.197647 0.198983 0.174293 0.166922 0.185772 0.178415 0.172398 0.174592 0.166095 0.161395 0.186719 0.152564 0.089900 0.158932 0.098860 0.099848 0.152175 0.154777 0.122820 0.149169 0.091284 0.073428 0.143285 0.099466 0.022253 0.060065 0.075779 0.044490 0.015726 0.039886 0.054911 0.015574 0.023767 0.043892 0.106128 0.061798 0.040568 0.208668 0.446300 0.214218 0.335198 0.498565 0.804357 0.815159 0.782013 0.830706 0.252090 0.806743 0.797742 0.842748 0.824855 0.044607 0.015958 0.012945 0.021132 0.003900 0.001037 0.003133 0.010088 0.006255 0.014146 0.020557 0.018125 0.010624 0.027540 0.035905 0.023829 0.004785 0.005974 0.003904 0.013453 0.030988 0.013408 0.009976 0.050658 0.018011 0.008706 0.025194 0.067381 0.014811 0.013878 0.151905 0.055256 0.076091 0.055850 0.216522 0.044436 0.029369 0.215983 0.133270 0.036789 0.031231 0.052327 0.022106 0.116557 0.096594 0.014140 0.032922 0.111522 0.024863 0.009825 0.037777 0.044921 0.014792 0.031893 0.117486 0.065359 0.017160 0.096165 0.081182 0.052220 0.026882 0.109315 0.088690 0.026139 0.100013 0.084129 0.120989 0.053106 0.113599 0.127179 0.123366 0.119199 0.129701 0.142452 0.156002 0.152166 0.133945 0.131009 0.142516 0.149755 0.115503 0.184308 0.208472 0.172977 0.072141 0.157996 0.264313 0.166897 0.074361 0.135266 0.064811 0.050420 0.136880 0.078311 0.019101 0.029054 0.086328 0.025156 0.051434 0.042157 0.099399 0.048756 0.063683 0.174179 0.134880 0.119962 0.137467 0.140664 0.119434 0.116934 0.139993 0.137017 0.106369 0.079226 0.135650 0.134568 0.111080 0.107311 0.077618 0.128593 0.077013 0.041542 0.092988 0.095946 0.052350 0.047350 0.097681 0.072896 0.049138 0.029178 0.047629 0.046635 0.073173 0.030882 0.075539 0.094617 0.062656 0.041460 0.085078 0.119695 0.106894 0.078585 0.123295 0.129463 0.087561 0.102111 0.122452 0.115107 0.098528 0.106731 0.092271 0.119826 0.106816 0.084329 0.057073 0.042516 0.094586 0.066487 0.011874 0.021591 0.083805 0.064712 0.021015 0.045914 0.024457
0.056077 0.014226 0.068816 0.019490 0.037869 0.044135 0.081374 0.089465 0.139480 0.134359 0.051616 0.128278 0.190060 0.104017 0.041754 0.152382 0.193955 0.097934 0.034273 0.158717 0.195719 0.083565 0.034234 0.158374 0.174495 0.110999 0.085377 0.161369 0.110584 0.151698 0.083561 0.170057 0.148197 0.074606 0.081221 0.198276 0.134613 0.060001 0.137772 0.161551 0.081320 0.086207 0.154386 0.145623 0.074767 0.118238 0.166497 0.116562 0.076333 0.046686 0.046695 0.099952 0.038736 0.049415 0.020653 0.054847 0.063567 0.017603 0.011414 0.011213 0.013737 0.078272 0.045707 0.022937 0.020364 0.025891 0.107234 0.129789 0.060615 0.115672 0.098946 0.151835 0.139120 0.140731 0.150238 0.135273 0.132363 0.155019 0.149520 0.146676 0.156681 0.152559 0.135689 0.163366 0.141530 0.068743 0.140157 0.072888 0.087033 0.145803 0.150652 0.131037 0.150271 0.071593 0.061915 0.162049 0.102848 0.013832 0.074351 0.085283 0.041370 0.013350 0.041114 0.048295 0.011514 0.024679 0.034902 0.044330 0.034811 0.024024 0.038860 0.101860 0.045358 0.065471 0.131756 0.105206 0.728081 0.778150 0.804111 0.806743 0.265361 0.809007 0.793280 0.813712 0.795443 0.046416 0.021868 0.019152 0.010777 0.003807 0.001887 0.004733 0.006493 0.022458 0.031116 0.028255 0.015722 0.044700 0.055251 0.047396 0.006338 0.006983 0.004282 0.022638 0.057117 0.019761 0.013389 0.101990 0.035001 0.010410 0.045177 0.195154 0.029889 0.016584 0.285921 0.193220 0.124375 0.083298 0.365272 0.096647 0.029880 0.261500 0.201721 0.052599 0.030114 0.056414 0.021805 0.162664 0.126842 0.012633 0.042601 0.153878 0.025834 0.009465 0.051846 0.062881 0.016116 0.041594 0.174813 0.092545 0.018606 0.154398 0.105534 0.068134 0.032437 0.168959 0.128693 0.026429 0.131030 0.087572 0.147778 0.053442 0.120254 0.138895 0.133168 0.117722 0.118341 0.121623 0.152565 0.146976 0.131922 0.124359 0.165895 0.165683 0.099446 0.152117 0.186513 0.154031 0.044466 0.100492 0.212034 0.139334 0.051529 0.140849 0.052502 0.038494 0.159010 0.095830 0.015479 0.029213 0.118400 0.021737 0.050242 0.037377 0.114481 0.038233 0.058816 0.199375 0.135025 0.117029 0.142057 0.156334 0.119006 0.115324 0.144130 0.132331 0.090802 0.072685 0.139201 0.139225 0.111441 0.106177 0.055593 0.126584 0.070042 0.033124 0.095244 0.110798 0.045244 0.037199 0.116414 0.081553 0.047702 0.027501 0.042624 0.047334 0.097064 0.030966 0.095995 0.121879 0.064278 0.034387 0.084748 0.131622 0.118652 0.064940 0.119139 0.137625 0.091777 0.098262 0.122762 0.122163 0.115890 0.112623 0.075705 0.113210 0.121144 0.085391 0.052025 0.040482 0.130483 0.098053 0.014001 0.028074 0.140843 0.095623 0.018691 0.056748 0.022774
0.050999 0.010701 0.061532 0.015284 0.026826 0.033568 0.058670 0.060875 0.115891 0.108664 0.030956 0.096903 0.172187 0.077965 0.027961 0.114898 0.152937 0.080343 0.023965 0.103808 0.140772 0.061686 0.021642 0.098593 0.120534 0.078812 0.056024 0.108590 0.071226 0.109435 0.054370 0.113825 0.109635 0.049758 0.052487 0.160074 0.116648 0.044850 0.121724 0.179682 0.077577 0.068509 0.149609 0.149891 0.065163 0.082464 0.135065 0.093082 0.051116 0.025160 0.027514 0.065802 0.020571 0.030512 0.012386 0.032445 0.039181 0.010297 0.007497 0.007041 0.008270 0.044259 0.023460 0.011573 0.012466 0.014548 0.058123 0.078215 0.035163 0.071224 0.062199 0.109917 0.102042 0.121164 0.134400 0.116946 0.127817 0.181366 0.152968 0.136431 0.164659 0.183577 0.115158 0.137706 0.135430 0.062264 0.113532 0.054387 0.063894 0.115763 0.101469 0.080320 0.098859 0.040847 0.039119 0.114388 0.061160 0.008546 0.054413 0.064458 0.024647 0.010630 0.033762 0.036699 0.007540 0.022901 0.047751 0.033741 0.022096 0.030060 0.056044 0.037060 0.023363 0.060109 0.050998 0.040300 0.041516 0.804132 0.854282 0.797742 0.809007 0.327094 0.799198 0.760730 0.776992 0.786387 0.053704 0.025747 0.011975 0.013651 0.006506 0.002495 0.002554 0.018205 0.024256 0.022193 0.014151 0.039365 0.037315 0.033699 0.004328 0.005817 0.003379 0.013835 0.040725 0.015208 0.008423 0.061427 0.025629 0.007826 0.021252 0.087762 0.016297 0.010095 0.101743 0.060635 0.078598 0.029126 0.134458 0.038302 0.018840 0.091457 0.073135 0.025152 0.016539 0.028353 0.012573 0.084769 0.070423 0.008692 0.026965 0.095200 0.018323 0.007076 0.031818 0.043741 0.012662 0.026347 0.133534 0.074149 0.014099 0.132823 0.098687 0.060628 0.025106 0.159680 0.123953 0.021315 0.113444 0.071000 0.131598 0.044130 0.092839 0.123940 0.123851 0.096121 0.092072 0.103724 0.136193 0.136009 0.126829 0.114447 0.134659 0.162974 0.072385 0.101866 0.135636 0.099919 0.022815 0.053199 0.127963 0.075550 0.023283 0.069737 0.025566 0.019096 0.086801 0.052976 0.010746 0.017220 0.069973 0.011600 0.031948 0.018730 0.053246 0.023099 0.028385 0.108377 0.084482 0.076392 0.085123 0.119934 0.089255 0.082574 0.106101 0.109172 0.071439 0.055734 0.114762 0.111334 0.083998 0.081183 0.033693 0.091874 0.044762 0.019674 0.061764 0.077773 0.027100 0.020400 0.075257 0.052187 0.029445 0.016922 0.028596 0.028180 0.061389 0.017429 0.063923 0.080725 0.039569 0.020833 0.055464 0.092386 0.085575 0.040047 0.078187 0.117565 0.066442 0.064373 0.084595 0.104933 0.086989 0.078939 0.051292 0.086583 0.091168 0.066053 0.038215 0.028915 0.120879 0.101217 0.011221 0.024257 0.150135 0.105276 0.017632 0.057795 0.023105
0.043899 0.009543 0.050380 0.013153 0.020024 0.023718 0.047520 0.058534 0.124246 0.104109 0.026803 0.093072 0.200668 0.076871 0.024453 0.124831 0.190457 0.076904 0.019690 0.113309 0.159638 0.051641 0.017598 0.101815 0.121687 0.068896 0.044756 0.098323 0.058571 0.083981 0.037482 0.102100 0.096095 0.038667 0.044899 0.168454 0.122357 0.044445 0.165194 0.239437 0.092150 0.088833 0.194166 0.206695 0.073460 0.086845 0.159991 0.126084 0.052038 0.020070 0.022437 0.060685 0.013435 0.021228 0.008314 0.020596 0.026349 0.006940 0.005347 0.004406 0.005034 0.029845 0.013984 0.007870 0.007756 0.009570 0.044846 0.066191 0.030057 0.068155 0.053850 0.136904 0.152679 0.143366 0.172782 0.178643 0.207035 0.220734 0.187002 0.218601 0.232652 0.212883 0.134306 0.176344 0.147353 0.054083 0.113835 0.043299 0.056202 0.125447 0.117715 0.090494 0.121941 0.049271 0.044362 0.149793 0.094920 0.011104 0.084565 0.112483 0.043728 0.014875 0.063980 0.117153 0.016963 0.038574 0.174111 0.226436 0.064914 0.061496 0.319575 0.264809 0.036773 0.179437 0.385246 0.034885 0.022690 0.035752 0.853483 0.842748 0.793280 0.799198 0.335594 0.769964 0.740473 0.768418 0.771452 0.053500 0.022025 0.017607 0.020424 0.007503 0.001462 0.007178 0.018044 0.017614 0.010507 0.032403 0.030182 0.022669 0.002674 0.003354 0.002195 0.006971 0.018798 0.007586 0.005450 0.038615 0.012302 0.005964 0.013998 0.046291 0.008426 0.007797 0.078240 0.025636 0.053323 0.025616 0.085151 0.015461 0.012197 0.065664 0.026000 0.010044 0.008658 0.012615 0.006294 0.046349 0.033751 0.005001 0.013594 0.062926 0.011300 0.005399 0.020594 0.026308 0.008578 0.016322 0.087259 0.048418 0.010202 0.087552 0.060523 0.044093 0.018801 0.115565 0.088277 0.015373 0.082895 0.051596 0.104835 0.028663 0.069777 0.110379 0.123015 0.081978 0.089873 0.126827 0.160159 0.130647 0.154559 0.152531 0.159834 0.180602 0.112915 0.130810 0.156167 0.143178 0.025610 0.054214 0.152354 0.077157 0.018109 0.058235 0.018611 0.013999 0.070437 0.039858 0.007571 0.012569 0.046822 0.007462 0.020787 0.011839 0.036985 0.014847 0.019815 0.092612 0.081138 0.071490 0.082461 0.137677 0.084588 0.078252 0.114582 0.125089 0.067413 0.050337 0.120942 0.123488 0.087424 0.074630 0.033581 0.112764 0.048553 0.017897 0.065869 0.095641 0.024905 0.017698 0.068031 0.052378 0.023958 0.011881 0.022814 0.023450 0.047974 0.012953 0.052359 0.066420 0.029303 0.015383 0.047629 0.087685 0.081246 0.034755 0.079773 0.121624 0.071769 0.068208 0.085101 0.108363 0.103797 0.077508 0.047123 0.091450 0.095288 0.059587 0.030615 0.022885 0.102597 0.090074 0.008407 0.016413 0.125859 0.084830 0.011850 0.041993 0.019400
0.045304 0.010012 0.053961 0.014365 0.024240 0.029741 0.054820 0.068439 0.130015 0.123907 0.035384 0.113611 0.232054 0.108830 0.032787 0.153355 0.245338 0.097662 0.023231 0.150318 0.220897 0.063367 0.022613 0.141863 0.165488 0.087022 0.058805 0.131632 0.081543 0.113826 0.054143 0.142641 0.134832 0.054105 0.070749 0.214291 0.157321 0.057786 0.195073 0.245059 0.104437 0.105549 0.209590 0.200740 0.078397 0.106460 0.179240 0.143252 0.072391 0.031296 0.032539 0.093749 0.021633 0.030523 0.011193 0.032542 0.040188 0.009465 0.006244 0.005625 0.007327 0.043835 0.020823 0.011601 0.010761 0.013714 0.070383 0.092807 0.042480 0.093645 0.071350 0.149633 0.163489 0.138163 0.164393 0.187774 0.201651 0.190260 0.158548 0.228001 0.221560 0.171569 0.147093 0.199959 0.146453 0.053939 0.127159 0.058556 0.071103 0.132536 0.141522 0.114349 0.150824 0.062037 0.056273 0.189883 0.130710 0.013837 0.117356 0.168549 0.066750 0.018643 0.074417 0.155392 0.029389 0.041250 0.133909 0.273012 0.089216 0.043077 0.223153 0.242637 0.024748 0.052650 0.201552 0.068861 0.014532 0.012374 0.051249 0.824855 0.813712 0.760730 0.769964 0.321739 0.718645 0.725061 0.756800 0.743023 0.044179 0.029663 0.024072 0.023945 0.004351 0.003991 0.010122 0.023141 0.013117 0.042810 0.049123 0.036997 0.004505 0.004978 0.003371 0.012466 0.030223 0.010396 0.007608 0.087068 0.027850 0.008032 0.053527 0.233227 0.021841 0.013833 0.312371 0.136886 0.091286 0.066175 0.297654 0.043845 0.015668 0.133162 0.062032 0.013408 0.010682 0.015785 0.008091 0.069587 0.048531 0.005972 0.020374 0.088797 0.013922 0.006630 0.030342 0.037866 0.011170 0.025425 0.131646 0.064649 0.012838 0.123687 0.074698 0.055677 0.026021 0.143523 0.098110 0.017385 0.108740 0.066274 0.125998 0.038089 0.093911 0.127182 0.133747 0.102535 0.102342 0.147603 0.184000 0.156620 0.155536 0.189734 0.205641 0.227196 0.140957 0.196571 0.216099 0.198042 0.039945 0.082485 0.202259 0.106920 0.029838 0.100631 0.033037 0.024036 0.121888 0.069529 0.010731 0.018094 0.089173 0.012508 0.031154 0.021553 0.070904 0.023839 0.038815 0.190164 0.130603 0.102550 0.137537 0.200817 0.108140 0.106166 0.160176 0.151593 0.084335 0.063345 0.140661 0.137515 0.100878 0.096338 0.042270 0.147903 0.063035 0.023555 0.093535 0.123520 0.036020 0.024952 0.109463 0.079773 0.035573 0.017759 0.034498 0.038459 0.082496 0.020193 0.084915 0.105156 0.049252 0.025134 0.069999 0.119932 0.112544 0.054184 0.108729 0.154720 0.100215 0.099596 0.116420 0.142382 0.129846 0.107894 0.066614 0.119619 0.118498 0.076443 0.040624 0.028996 0.114601 0.084978 0.009480 0.020126 0.129538 0.083200 0.012585 0.046561 0.020384
0.048411 0.016919 0.063721 0.025006 0.040176 0.047383 0.069578 0.081859 0.112683 0.106543 0.049058 0.112426 0.163272 0.103742 0.050933 0.121729 0.165848 0.094284 0.039293 0.117290 0.155626 0.070733 0.036945 0.115135 0.145751 0.097964 0.085435 0.144006 0.106295 0.133383 0.086604 0.147771 0.125703 0.081195 0.078717 0.160459 0.121175 0.062633 0.101446 0.127387 0.070513 0.069259 0.110592 0.107979 0.060880 0.079285 0.109073 0.080131 0.053457 0.037353 0.039346 0.084384 0.035568 0.042976 0.021669 0.050242 0.050844 0.018466 0.011617 0.011829 0.016697 0.063217 0.041080 0.022224 0.020712 0.024454 0.078009 0.101899 0.060804 0.100013 0.092693 0.122341 0.109458 0.120506 0.128853 0.111184 0.111610 0.133760 0.126799 0.125333 0.132236 0.126553 0.101244 0.133358 0.111766 0.063632 0.107722 0.073390 0.079774 0.101096 0.111695 0.097438 0.115691 0.065517 0.063248 0.122993 0.069099 0.015621 0.073400 0.086472 0.038787 0.022085 0.053651 0.047651 0.018336 0.035062 0.042894 0.045489 0.035797 0.030931 0.039875 0.034999 0.012386 0.015528 0.013739 0.011514 0.012901 0.008664 0.014969 0.044607 0.795443 0.776992 0.740473 0.718645 0.297822 0.697891 0.718530 0.738409 0.729991 0.054630 0.036493 0.022596 0.013796 0.011728 0.006124 0.014653 0.019198 0.040652 0.046262 0.044002 0.007989 0.007939 0.005549 0.015756 0.037537 0.014719 0.009750 0.075045 0.052869 0.012316 0.050386 0.292636 0.055302 0.021006 0.266648 0.219012 0.106856 0.053160 0.255520 0.082379 0.023750 0.094967 0.080060 0.022878 0.016300 0.020458 0.011656 0.063468 0.043763 0.008141 0.027365 0.079918 0.018550 0.010224 0.038579 0.048688 0.017536 0.036316 0.154978 0.083896 0.022155 0.143914 0.117582 0.078948 0.039976 0.167947 0.125022 0.033258 0.133993 0.105389 0.148709 0.062771 0.131070 0.131141 0.127982 0.138876 0.150842 0.133656 0.175902 0.183601 0.133956 0.116808 0.158023 0.148842 0.069454 0.112672 0.128711 0.087899 0.027656 0.069422 0.138181 0.081968 0.036389 0.089402 0.044174 0.035404 0.111586 0.072419 0.017853 0.029068 0.104577 0.028241 0.065254 0.050775 0.102265 0.052163 0.067697 0.168276 0.117848 0.103192 0.124911 0.135496 0.116003 0.104115 0.125277 0.120251 0.114613 0.084668 0.130224 0.115138 0.093096 0.085261 0.051713 0.104634 0.054383 0.032414 0.080752 0.084479 0.039519 0.036432 0.090799 0.068600 0.046330 0.032522 0.049448 0.052709 0.084934 0.031622 0.084442 0.115553 0.078094 0.046102 0.100318 0.123982 0.114968 0.076755 0.109363 0.132673 0.097769 0.084936 0.102180 0.108085 0.092962 0.095007 0.086192 0.113904 0.121194 0.102481 0.061571 0.049716 0.110498 0.074351 0.013288 0.030537 0.108440 0.075169 0.021113 0.048953 0.025634
0.049005 0.011443 0.057806 0.017663 0.031594 0.042567 0.063685 0.069507 0.120973 0.099989 0.031367 0.103288 0.177611 0.080194 0.032821 0.115781 0.159221 0.080078 0.026182 0.098680 0.142500 0.063228 0.024598 0.104070 0.130117 0.079362 0.063137 0.114986 0.075989 0.110944 0.053140 0.117294 0.119608 0.058672 0.059771 0.179824 0.151493 0.059218 0.133307 0.204130 0.092459 0.084206 0.150663 0.170250 0.064719 0.076512 0.132190 0.111774 0.058946 0.030787 0.032514 0.073620 0.023231 0.036488 0.016950 0.042743 0.042816 0.012796 0.008508 0.008415 0.010156 0.052437 0.030670 0.014170 0.015472 0.017639 0.063564 0.079542 0.040418 0.081320 0.067549 0.116543 0.112604 0.129757 0.139868 0.118439 0.142904 0.195728 0.154312 0.148600 0.167997 0.192594 0.122515 0.138423 0.156180 0.078536 0.125987 0.061825 0.076964 0.128428 0.114695 0.089680 0.115003 0.050544 0.047794 0.120269 0.074815 0.011434 0.079804 0.111478 0.039375 0.019432 0.078036 0.085876 0.013408 0.040081 0.109403 0.063238 0.026077 0.038326 0.088606 0.027772 0.008049 0.026576 0.013706 0.002738 0.004960 0.009253 0.010687 0.015958 0.046416 0.786387 0.768418 0.725061 0.697891 0.250574 0.687257 0.703750 0.693180 0.742351 0.056019 0.030148 0.009922 0.026182 0.011633 0.006105 0.008307 0.033344 0.033500 0.034027 0.005269 0.006522 0.004333 0.013385 0.030486 0.011112 0.007538 0.047993 0.023712 0.007481 0.027368 0.079645 0.015438 0.014771 0.106710 0.045265 0.072800 0.034667 0.088972 0.025821 0.016677 0.054191 0.027516 0.013268 0.011003 0.013887 0.007992 0.044065 0.035354 0.006084 0.018098 0.065252 0.015683 0.007450 0.028987 0.034914 0.012312 0.023116 0.109745 0.067959 0.014739 0.110346 0.086527 0.068810 0.029204 0.145101 0.120167 0.024048 0.115252 0.080173 0.139164 0.052532 0.111449 0.130762 0.127083 0.108276 0.133185 0.125714 0.154309 0.176612 0.143660 0.105270 0.121755 0.151253 0.060732 0.081256 0.108166 0.080439 0.016274 0.042816 0.101622 0.060241 0.020120 0.058196 0.026082 0.020532 0.079666 0.047641 0.010160 0.018079 0.061441 0.012361 0.036465 0.022064 0.051348 0.023575 0.031950 0.100414 0.082983 0.078055 0.080507 0.117693 0.092831 0.084738 0.108723 0.119676 0.089734 0.067353 0.113737 0.118685 0.079398 0.076878 0.033160 0.095565 0.045711 0.022781 0.063592 0.082490 0.028159 0.024625 0.070727 0.053232 0.031474 0.019425 0.032992 0.031693 0.054699 0.017257 0.062809 0.078360 0.045880 0.023616 0.062610 0.096331 0.084687 0.043699 0.080833 0.111742 0.072809 0.065211 0.082709 0.098548 0.087549 0.082922 0.060504 0.096474 0.101871 0.081719 0.049244 0.038596 0.124868 0.100544 0.013290 0.028321 0.141070 0.096756 0.017277 0.054573 0.023547
0.048256 0.012035 0.061067 0.018302 0.030124 0.038478 0.059022 0.066229 0.152369 0.125197 0.028607 0.111194 0.248613 0.101639 0.027957 0.143786 0.246606 0.100273 0.022716 0.120242 0.207567 0.061070 0.019191 0.111272 0.150301 0.072296 0.050753 0.108187 0.072426 0.098408 0.042740 0.121416 0.115925 0.048191 0.054658 0.210130 0.142798 0.052142 0.196853 0.289364 0.102098 0.091282 0.227905 0.235115 0.069053 0.077772 0.177048 0.144489 0.057407 0.026063 0.030871 0.069445 0.019362 0.028264 0.012481 0.029545 0.034215 0.010093 0.006727 0.006174 0.007721 0.037133 0.018617 0.012222 0.011150 0.013962 0.055018 0.070681 0.035164 0.072464 0.056962 0.135467 0.155537 0.129601 0.155038 0.183037 0.229226 0.227603 0.169164 0.250895 0.257135 0.200187 0.148052 0.216836 0.175171 0.066860 0.135537 0.059744 0.072739 0.138899 0.130672 0.101629 0.140209 0.055232 0.049623 0.173431 0.131400 0.014084 0.125142 0.234609 0.097839 0.023929 0.148476 0.298718 0.042677 0.052332 0.281628 0.282149 0.052725 0.047151 0.248241 0.114490 0.009136 0.039160 0.038612 0.002976 0.001327 0.003299 0.013520 0.012945 0.021868 0.053704 0.771452 0.756800 0.718530 0.687257 0.218697 0.683672 0.689462 0.752766 0.729416 0.058031 0.021954 0.036292 0.023605 0.010516 0.003911 0.013587 0.023598 0.023332 0.004315 0.005216 0.003666 0.012090 0.025763 0.007154 0.005892 0.065909 0.015579 0.005846 0.033650 0.108462 0.009517 0.011691 0.174592 0.038572 0.052750 0.042977 0.103335 0.015734 0.010644 0.048196 0.016321 0.008297 0.007398 0.009412 0.005637 0.034942 0.025370 0.004398 0.013876 0.057368 0.010427 0.006212 0.026076 0.030969 0.010101 0.021275 0.107493 0.056492 0.012984 0.110318 0.073918 0.053455 0.027227 0.145884 0.102748 0.019203 0.105654 0.068864 0.132163 0.041692 0.088496 0.136016 0.155947 0.100524 0.111635 0.183073 0.221529 0.173336 0.190591 0.190643 0.198978 0.236619 0.112144 0.135994 0.172817 0.148141 0.021922 0.051193 0.158663 0.073516 0.020291 0.062548 0.023710 0.018432 0.083255 0.044747 0.009783 0.015602 0.058912 0.010213 0.028592 0.017184 0.047982 0.019086 0.028394 0.135528 0.096911 0.078021 0.094111 0.183952 0.094298 0.082597 0.157369 0.161587 0.079660 0.057542 0.134689 0.134389 0.092280 0.075282 0.036389 0.129078 0.052305 0.018434 0.080598 0.115181 0.030756 0.022215 0.088717 0.068207 0.031234 0.018027 0.034299 0.035190 0.061626 0.017006 0.071084 0.093863 0.045022 0.025062 0.067854 0.122808 0.111850 0.044113 0.097099 0.159897 0.092118 0.075476 0.095993 0.145596 0.123842 0.082419 0.060725 0.108040 0.110483 0.077929 0.041738 0.032960 0.140015 0.107683 0.010642 0.025410 0.161372 0.099978 0.015225 0.051083 0.023330
0.061894 0.019029 0.078379 0.025482 0.046923 0.059686 0.081059 0.093492 0.168098 0.157612 0.049279 0.129144 0.266455 0.149896 0.050520 0.158277 0.261352 0.134473 0.034085 0.137554 0.240499 0.083567 0.029967 0.138048 0.182656 0.096345 0.081020 0.149902 0.106395 0.138088 0.077917 0.167855 0.161877 0.085915 0.098903 0.227590 0.154582 0.072530 0.200014 0.233636 0.091334 0.091842 0.196919 0.194665 0.069891 0.105633 0.191113 0.147759 0.074932 0.046243 0.050802 0.109495 0.036339 0.046144 0.022321 0.054817 0.058688 0.019822 0.011354 0.011574 0.014713 0.063485 0.036619 0.023053 0.023048 0.024617 0.095113 0.121584 0.066835 0.113474 0.094175 0.160902 0.155757 0.148851 0.148033 0.170283 0.186505 0.178322 0.151824 0.211006 0.210896 0.164204 0.146223 0.212801 0.168117 0.071732 0.138441 0.083906 0.093996 0.143041 0.134440 0.121127 0.154641 0.077338 0.073081 0.192823 0.142605 0.021384 0.135886 0.219878 0.110878 0.031729 0.117339 0.240274 0.052148 0.053045 0.132628 0.167398 0.052907 0.029695 0.087811 0.065939 0.010007 0.023548 0.020858 0.007170 0.002597 0.001095 0.004392 0.021132 0.019152 0.025747 0.053500 0.743023 0.738409 0.703750 0.683672 0.199831 0.635404 0.706689 0.748557 0.707732 0.048454 0.067891 0.049858 0.041043 0.011899 0.013384 0.019600 0.031529 0.006122 0.008773 0.005433 0.019306 0.061533 0.013962 0.009390 0.182667 0.104779 0.011846 0.075057 0.411545 0.052037 0.019648 0.350000 0.202019 0.097537 0.043424 0.225989 0.043418 0.013867 0.051902 0.028371 0.012315 0.009456 0.014317 0.008180 0.049030 0.034064 0.006767 0.025877 0.085049 0.016730 0.009514 0.043132 0.051074 0.016532 0.041633 0.164335 0.087280 0.020620 0.165234 0.116394 0.078202 0.043650 0.197785 0.126892 0.029054 0.144000 0.099992 0.164823 0.059792 0.137372 0.146090 0.175384 0.157668 0.142098 0.184302 0.257557 0.217651 0.178391 0.202997 0.230003 0.222810 0.111053 0.167596 0.185706 0.165008 0.035744 0.079249 0.211091 0.122040 0.042877 0.114736 0.051488 0.043150 0.142688 0.083638 0.019590 0.030820 0.112566 0.026484 0.063286 0.044662 0.106626 0.046708 0.066966 0.224495 0.155488 0.115167 0.140165 0.213891 0.125787 0.120543 0.188105 0.183312 0.118537 0.092612 0.160426 0.145649 0.113110 0.105839 0.052271 0.162339 0.072507 0.032636 0.120431 0.145265 0.052419 0.046515 0.135420 0.097121 0.051313 0.034684 0.061180 0.062687 0.113869 0.038081 0.111431 0.137898 0.082624 0.047383 0.099198 0.158382 0.148804 0.074913 0.130786 0.187023 0.118446 0.106000 0.133600 0.165760 0.136097 0.113002 0.099317 0.141416 0.139491 0.110057 0.068670 0.054183 0.174840 0.118575 0.016181 0.039800 0.163803 0.109695 0.027087 0.069582 0.031765
0.056949 0.032990 0.066332 0.041775 0.058158 0.068494 0.064427 0.072002 0.074991 0.062737 0.045823 0.075675 0.071929 0.066997 0.038227 0.064550 0.071025 0.060547 0.033627 0.081112 0.073112 0.051865 0.038748 0.091578 0.093836 0.085651 0.095032 0.122670 0.100203 0.100337 0.081846 0.105334 0.108727 0.103114 0.081173 0.091179 0.085211 0.055952 0.042870 0.045531 0.033328 0.031021 0.049974 0.041583 0.030987 0.049535 0.069117 0.045792 0.041450 0.039612 0.048671 0.058434 0.043153 0.046241 0.036780 0.072270 0.059927 0.030047 0.022102 0.022381 0.030823 0.062243 0.059403 0.032869 0.036364 0.034018 0.076179 0.083825 0.070538 0.094253 0.092130 0.096237 0.072743 0.109617 0.088305 0.066199 0.054560 0.069083 0.079429 0.053593 0.060332 0.076142 0.075622 0.083347 0.083657 0.079346 0.092395 0.087980 0.083689 0.072257 0.071456 0.068683 0.078027 0.063514 0.068483 0.063624 0.045331 0.022492 0.048464 0.066121 0.035590 0.030259 0.067259 0.040415 0.026740 0.033397 0.029879 0.020619 0.016723 0.019964 0.014397 0.007847 0.008156 0.013566 0.007365 0.005251 0.006611 0.001980 0.000845 0.003900 0.010777 0.011975 0.022025 0.044179 0.729991 0.693180 0.689462 0.635404 0.179906 0.652812 0.674146 0.690059 0.616083 0.056164 0.067052 0.051575 0.030798 0.017076 0.007988 0.013479 0.008791 0.011011 0.008052 0.018415 0.041033 0.014813 0.011408 0.058895 0.070525 0.014368 0.042677 0.182900 0.039420 0.024391 0.101416 0.091718 0.058634 0.032912 0.079559 0.039032 0.017107 0.032809 0.029314 0.017467 0.014927 0.018298 0.012885 0.033374 0.022813 0.009321 0.026735 0.045414 0.016814 0.014274 0.042809 0.043341 0.020336 0.039001 0.089833 0.058396 0.025672 0.091460 0.102025 0.069187 0.049837 0.116462 0.095184 0.043577 0.111602 0.117236 0.122113 0.072577 0.142892 0.113592 0.079343 0.139509 0.166630 0.102228 0.109222 0.154799 0.063483 0.042817 0.060681 0.050727 0.022483 0.038720 0.058735 0.027184 0.016441 0.044658 0.068876 0.055222 0.032616 0.060824 0.046693 0.038816 0.079712 0.058952 0.021946 0.039931 0.073631 0.041022 0.082393 0.066397 0.084111 0.063783 0.062534 0.090138 0.072954 0.063226 0.075623 0.063114 0.093484 0.068877 0.070655 0.080824 0.122651 0.092936 0.093880 0.078884 0.076284 0.062025 0.063193 0.073191 0.044965 0.037524 0.064974 0.041973 0.032893 0.042871 0.049939 0.042517 0.042502 0.043542 0.054109 0.048947 0.065255 0.040473 0.059727 0.079553 0.088025 0.060574 0.097137 0.096018 0.070038 0.057925 0.079687 0.064411 0.058450 0.049205 0.069305 0.053178 0.043143 0.065331 0.093828 0.090036 0.090797 0.105279 0.075268 0.063203 0.086562 0.042310 0.013446 0.031846 0.058466 0.040813 0.024405 0.038024 0.033681
0.059592 0.016272 0.073273 0.025145 0.045126 0.057834 0.067352 0.080469 0.132523 0.101903 0.033993 0.107171 0.164689 0.073841 0.030278 0.129268 0.161665 0.075834 0.027722 0.107761 0.139812 0.061408 0.029966 0.112141 0.133988 0.085065 0.067660 0.114814 0.086054 0.111446 0.065675 0.131366 0.130585 0.070129 0.068365 0.161652 0.127191 0.055618 0.108305 0.171437 0.072838 0.063687 0.132492 0.150979 0.052360 0.071259 0.141740 0.124477 0.063737 0.042183 0.045212 0.077613 0.032136 0.043862 0.022787 0.049976 0.049279 0.018094 0.011324 0.012621 0.016880 0.064493 0.043414 0.021875 0.026253 0.031249 0.080126 0.092650 0.057123 0.090356 0.081172 0.127785 0.125749 0.137137 0.123273 0.112491 0.136747 0.162839 0.125845 0.141928 0.170008 0.168137 0.121781 0.165323 0.162568 0.087607 0.138361 0.088197 0.097971 0.136628 0.128400 0.106959 0.126735 0.057706 0.056034 0.144390 0.111091 0.016571 0.109341 0.203490 0.066739 0.026919 0.143640 0.167187 0.021399 0.045675 0.142781 0.059331 0.021296 0.034923 0.063260 0.017785 0.007252 0.030526 0.019193 0.005664 0.010132 0.009343 0.002777 0.001037 0.003807 0.013651 0.017607 0.029663 0.054630 0.742351 0.752766 0.706689 0.652812 0.154560 0.653166 0.654940 0.598653 0.597736 0.055182 0.050244 0.024230 0.035188 0.015111 0.008837 0.004099 0.008117 0.005660 0.016461 0.036316 0.013078 0.013359 0.075281 0.026458 0.011467 0.058850 0.088158 0.013861 0.027185 0.142086 0.036079 0.065001 0.033037 0.064667 0.016893 0.011134 0.028578 0.013627 0.009384 0.008189 0.012366 0.007881 0.034239 0.024207 0.005755 0.018153 0.046284 0.012316 0.007940 0.029558 0.035363 0.015047 0.030152 0.100093 0.071708 0.019811 0.104765 0.080195 0.069207 0.038831 0.137900 0.121708 0.032101 0.128023 0.096362 0.143380 0.059275 0.129249 0.147547 0.134499 0.109793 0.150734 0.142952 0.158084 0.166498 0.134062 0.100059 0.115019 0.134917 0.046616 0.066133 0.094096 0.064311 0.016578 0.043007 0.096434 0.061104 0.023563 0.057502 0.029408 0.023465 0.073937 0.045199 0.012301 0.021149 0.059396 0.016869 0.042904 0.030423 0.055713 0.030658 0.038011 0.096348 0.072924 0.067917 0.076060 0.107936 0.081986 0.076631 0.107905 0.121436 0.088013 0.071739 0.105277 0.109743 0.075792 0.069000 0.036791 0.091900 0.044662 0.025302 0.066725 0.076143 0.029991 0.028794 0.070783 0.055751 0.035882 0.024346 0.039624 0.038109 0.058053 0.023923 0.065255 0.084265 0.058748 0.030907 0.067273 0.103604 0.081824 0.043407 0.082508 0.107689 0.062120 0.056200 0.083322 0.096846 0.078976 0.076846 0.070478 0.095747 0.091965 0.081269 0.052211 0.044231 0.123973 0.090066 0.014060 0.034900 0.143939 0.098487 0.023358 0.060998 0.030210
0.059488 0.018868 0.075944 0.027671 0.050190 0.070255 0.085902 0.098490 0.206449 0.178072 0.045394 0.144977 0.296029 0.137209 0.041132 0.182018 0.268470 0.131435 0.030710 0.131989 0.236708 0.086327 0.025489 0.124401 0.174724 0.091519 0.067591 0.132785 0.100662 0.127312 0.060679 0.149246 0.142813 0.063754 0.075029 0.237133 0.147873 0.064735 0.211932 0.271896 0.098111 0.099327 0.250216 0.236916 0.071238 0.096014 0.218508 0.173008 0.071077 0.042286 0.048467 0.085588 0.031103 0.036625 0.019254 0.040749 0.045819 0.015664 0.009950 0.010667 0.013903 0.050812 0.031603 0.020426 0.021143 0.026745 0.079466 0.104983 0.056141 0.095809 0.074127 0.151441 0.168885 0.144005 0.148863 0.160801 0.219554 0.215007 0.158189 0.249845 0.280472 0.201248 0.150665 0.249329 0.199136 0.083168 0.158440 0.091888 0.097422 0.168650 0.145790 0.125441 0.165637 0.071402 0.065824 0.231099 0.210361 0.027124 0.172741 0.346898 0.182348 0.036782 0.208724 0.336055 0.063063 0.062708 0.224439 0.160180 0.036634 0.037599 0.101538 0.041847 0.008612 0.038698 0.032678 0.008326 0.010910 0.016377 0.012997 0.003133 0.001887 0.006506 0.020424 0.024072 0.036493 0.056019 0.729416 0.748557 0.674146 0.653166 0.144587 0.666092 0.626414 0.655767 0.601161 0.048709 0.035793 0.037334 0.031991 0.018218 0.003810 0.006200 0.005117 0.020794 0.067568 0.012796 0.012626 0.215833 0.054273 0.009003 0.063910 0.236443 0.015538 0.011762 0.162975 0.050725 0.050668 0.026303 0.070498 0.016743 0.008930 0.027167 0.012239 0.008193 0.006839 0.010478 0.006294 0.033180 0.023949 0.005144 0.016142 0.053254 0.012891 0.008514 0.038177 0.046848 0.016935 0.037986 0.140622 0.078825 0.021778 0.150573 0.106888 0.065907 0.044843 0.189820 0.133296 0.029732 0.137400 0.101635 0.178524 0.064824 0.123879 0.182299 0.216877 0.152987 0.159178 0.235371 0.297059 0.222520 0.210262 0.224295 0.240345 0.228736 0.110739 0.135278 0.180751 0.153253 0.026242 0.059689 0.181327 0.100624 0.029136 0.082028 0.032686 0.025992 0.106622 0.056947 0.013727 0.023721 0.078154 0.017483 0.039752 0.031370 0.078279 0.031223 0.044415 0.176323 0.130861 0.090681 0.120421 0.205333 0.114272 0.094864 0.179137 0.181805 0.095026 0.078459 0.154373 0.138599 0.102315 0.081627 0.045457 0.134816 0.068111 0.026011 0.102993 0.127139 0.039753 0.033924 0.111540 0.084381 0.046285 0.030836 0.049911 0.053957 0.085989 0.030409 0.088904 0.124360 0.071456 0.037977 0.087221 0.151874 0.138695 0.054296 0.112274 0.188146 0.111908 0.084507 0.114927 0.163555 0.127817 0.093309 0.080333 0.124197 0.117003 0.095199 0.049233 0.044766 0.167413 0.123118 0.015029 0.043234 0.192670 0.120998 0.024405 0.060471 0.030384
0.073106 0.027267 0.094484 0.041978 0.075756 0.094310 0.104944 0.111506 0.163268 0.147996 0.058621 0.119924 0.189341 0.120511 0.045022 0.121397 0.183850 0.114329 0.035578 0.118458 0.177606 0.088228 0.036776 0.134768 0.171441 0.107588 0.095112 0.155831 0.113189 0.138783 0.079964 0.144995 0.136756 0.080811 0.088711 0.157093 0.108642 0.067947 0.128906 0.135363 0.060165 0.071726 0.143921 0.132178 0.048493 0.088854 0.170785 0.134386 0.068074 0.055521 0.066547 0.108906 0.043404 0.053849 0.034922 0.076866 0.069014 0.028109 0.019553 0.020461 0.026847 0.079882 0.061169 0.044010 0.042598 0.046503 0.102624 0.122307 0.074304 0.110373 0.088467 0.132464 0.112589 0.120138 0.109784 0.096098 0.116621 0.128428 0.109280 0.126056 0.160685 0.128300 0.107643 0.157058 0.146344 0.081309 0.137507 0.110334 0.109364 0.138895 0.124954 0.117251 0.132806 0.076767 0.074649 0.168169 0.145395 0.031252 0.124004 0.216046 0.126533 0.039146 0.123166 0.169930 0.054737 0.055492 0.082423 0.070192 0.032663 0.031847 0.042905 0.028355 0.011293 0.030422 0.025426 0.009640 0.013976 0.017036 0.014626 0.010088 0.004733 0.002495 0.007503 0.023945 0.022596 0.030148 0.058031 0.707732 0.690059 0.654940 0.666092 0.078743 0.603037 0.642858 0.663143 0.617664 0.040066 0.049870 0.037532 0.039619 0.009064 0.012869 0.007139 0.037256 0.189639 0.038656 0.018431 0.289774 0.229262 0.016711 0.051358 0.301871 0.049444 0.014471 0.126004 0.079905 0.062747 0.022779 0.073403 0.022038 0.010491 0.027057 0.015543 0.010973 0.008198 0.014813 0.009425 0.039678 0.028530 0.006959 0.026981 0.064815 0.016470 0.011729 0.049535 0.057524 0.022688 0.053104 0.141358 0.096640 0.029691 0.163058 0.127048 0.081346 0.057798 0.197052 0.148971 0.039994 0.165404 0.130973 0.189850 0.087672 0.194337 0.167630 0.177342 0.192562 0.183072 0.159184 0.224654 0.213330 0.122653 0.119113 0.169270 0.141795 0.059073 0.107936 0.150901 0.103025 0.026415 0.078216 0.163590 0.104596 0.042261 0.093817 0.048204 0.042024 0.128433 0.076958 0.027884 0.041085 0.104378 0.032146 0.077357 0.054447 0.094283 0.053118 0.066992 0.160003 0.118267 0.101238 0.108726 0.142555 0.110151 0.107557 0.134002 0.137028 0.106733 0.099439 0.129069 0.123601 0.091486 0.093760 0.056818 0.118927 0.066061 0.043653 0.107854 0.101076 0.043602 0.051639 0.109853 0.080267 0.059922 0.047835 0.069823 0.063519 0.099770 0.047463 0.098817 0.129722 0.091568 0.051932 0.102438 0.138354 0.119813 0.062373 0.109045 0.139296 0.085986 0.073484 0.109190 0.123501 0.092827 0.089669 0.097459 0.123430 0.122674 0.107682 0.066597 0.065646 0.162666 0.093491 0.018283 0.055058 0.141359 0.092934 0.029830 0.061998 0.033819
0.051380 0.037813 0.063111 0.054143 0.070909 0.074542 0.054785 0.054680 0.046496 0.032692 0.028315 0.049679 0.034077 0.036969 0.025575 0.041159 0.033913 0.032019 0.026273 0.065880 0.039395 0.037374 0.040199 0.074891 0.060218 0.069154 0.086636 0.094437 0.077671 0.065313 0.060056 0.058845 0.059017 0.064039 0.052580 0.041754 0.041736 0.031078 0.021837 0.017971 0.014137 0.014493 0.024372 0.019519 0.016542 0.029489 0.038961 0.026516 0.024923 0.032898 0.037638 0.036622 0.032951 0.033267 0.032910 0.066691 0.047415 0.032266 0.029705 0.031278 0.037307 0.053097 0.064993 0.042748 0.041927 0.040637 0.061410 0.056520 0.057729 0.067777 0.068673 0.060251 0.041256 0.065258 0.040159 0.028175 0.025158 0.032381 0.036963 0.021135 0.029757 0.033357 0.032810 0.040881 0.043804 0.060301 0.071063 0.096386 0.071498 0.052759 0.049306 0.054434 0.053845 0.048744 0.055101 0.046751 0.037651 0.025997 0.037492 0.064370 0.034911 0.028198 0.064053 0.028722 0.022467 0.027140 0.021704 0.012148 0.012998 0.020787 0.010295 0.005666 0.007286 0.012053 0.006424 0.005050 0.009197 0.009735 0.005532 0.006255 0.006493 0.002554 0.001462 0.004351 0.013796 0.009922 0.021954 0.048454 0.616083 0.598653 0.626414 0.603037 0.044373 0.608844 0.629604 0.659967 0.600778 0.038411 0.048471 0.033439 0.015135 0.019403 0.008702 0.031903 0.072461 0.016277 0.020555 0.059054 0.052039 0.014258 0.051531 0.045544 0.014848 0.015407 0.035060 0.021732 0.019104 0.014826 0.018544 0.015652 0.009138 0.014059 0.013309 0.010610 0.009987 0.013519 0.011292 0.017301 0.012501 0.007036 0.020130 0.022976 0.013408 0.013807 0.040205 0.037130 0.021090 0.031966 0.053393 0.044690 0.028646 0.060514 0.075053 0.046601 0.050305 0.072978 0.069037 0.043112 0.096821 0.114758 0.099632 0.070277 0.163417 0.110294 0.048739 0.102194 0.139183 0.066323 0.054993 0.081598 0.025481 0.015378 0.022440 0.015809 0.008913 0.016033 0.031475 0.013169 0.009115 0.028866 0.039582 0.036213 0.026289 0.038600 0.033192 0.030102 0.049396 0.039224 0.022212 0.045226 0.050743 0.037760 0.075177 0.058202 0.062662 0.059224 0.050810 0.053225 0.037703 0.035486 0.046577 0.026241 0.046261 0.031309 0.034295 0.039350 0.065520 0.055088 0.042098 0.038352 0.038748 0.030808 0.044622 0.035527 0.031520 0.030023 0.043665 0.020342 0.023440 0.030685 0.026030 0.024809 0.034982 0.038252 0.043547 0.035973 0.034963 0.031996 0.033788 0.046358 0.062774 0.043355 0.068992 0.057426 0.037265 0.037247 0.055489 0.035010 0.032593 0.027524 0.041830 0.026402 0.022624 0.035925 0.060389 0.053025 0.057170 0.071557 0.049510 0.046573 0.048062 0.023493 0.010490 0.026380 0.036832 0.027968 0.022794 0.026680 0.031411
0.070833 0.028638 0.096966 0.041890 0.071315 0.081753 0.081185 0.082062 0.154165 0.112700 0.034427 0.118519 0.180600 0.075957 0.031156 0.139122 0.166665 0.084772 0.039738 0.138589 0.153676 0.074096 0.038694 0.133594 0.143155 0.091673 0.078943 0.129939 0.101876 0.110600 0.063470 0.122095 0.116204 0.056079 0.063771 0.139274 0.104594 0.051467 0.116767 0.146742 0.060907 0.072267 0.153807 0.153528 0.050636 0.085853 0.178163 0.145693 0.073468 0.059098 0.062945 0.087711 0.037058 0.054350 0.029207 0.066856 0.070830 0.031203 0.022475 0.024267 0.027258 0.075486 0.046744 0.029868 0.028278 0.035082 0.078969 0.098565 0.062659 0.091992 0.081110 0.112368 0.115896 0.126998 0.112116 0.103865 0.139846 0.141412 0.109669 0.134290 0.175098 0.138393 0.105467 0.185558 0.165442 0.076266 0.157916 0.114474 0.117401 0.159051 0.137806 0.135789 0.178606 0.084410 0.070044 0.228688 0.186635 0.030601 0.145058 0.274706 0.102808 0.028635 0.156464 0.150431 0.030195 0.052880 0.123606 0.059124 0.029505 0.044145 0.058445 0.023351 0.010185 0.036717 0.026614 0.009193 0.016653 0.021018 0.019217 0.014146 0.022458 0.018205 0.007178 0.003991 0.011728 0.026182 0.036292 0.067891 0.056164 0.597736 0.655767 0.642858 0.608844 0.018808 0.646192 0.613489 0.609131 0.595549 0.051072 0.082741 0.014894 0.019227 0.010273 0.052246 0.104514 0.016696 0.036586 0.207602 0.042390 0.011889 0.112543 0.142761 0.011842 0.015898 0.081627 0.018772 0.029825 0.012934 0.028180 0.011026 0.007306 0.020228 0.010131 0.007659 0.006940 0.010822 0.008357 0.025751 0.020987 0.006473 0.017582 0.040858 0.011102 0.009739 0.038782 0.037429 0.017357 0.034395 0.113766 0.079191 0.028755 0.142600 0.099535 0.077286 0.066602 0.174594 0.133418 0.040695 0.163912 0.131578 0.194403 0.080630 0.174456 0.225468 0.187480 0.140777 0.177672 0.185403 0.183525 0.149885 0.121029 0.102436 0.128192 0.115266 0.049340 0.083383 0.118499 0.086559 0.017825 0.053176 0.122508 0.076563 0.034315 0.071096 0.038574 0.032024 0.094956 0.058241 0.018649 0.040932 0.078385 0.021038 0.047861 0.037566 0.062818 0.034984 0.046245 0.116320 0.083481 0.076483 0.095691 0.113433 0.077521 0.080998 0.113180 0.124357 0.080374 0.069309 0.112118 0.114556 0.080928 0.078905 0.051024 0.095691 0.057469 0.032309 0.075813 0.083443 0.037689 0.036420 0.081299 0.068704 0.050086 0.032831 0.050012 0.050197 0.066686 0.027881 0.076705 0.097202 0.062035 0.032863 0.078224 0.112419 0.089306 0.044390 0.091108 0.120946 0.065335 0.058049 0.091142 0.108728 0.081630 0.073336 0.074732 0.100637 0.088845 0.084508 0.049635 0.047678 0.119634 0.095146 0.016646 0.040163 0.158153 0.108687 0.032541 0.066470 0.031672
0.067706 0.040985 0.101193 0.051938 0.101031 0.111386 0.112459 0.104793 0.207370 0.203788 0.064576 0.150368 0.261176 0.142407 0.060780 0.165908 0.222256 0.122855 0.054821 0.129739 0.194804 0.104943 0.053486 0.131700 0.181908 0.108327 0.095824 0.152933 0.135908 0.134704 0.087774 0.157758 0.145894 0.077562 0.090353 0.191694 0.126771 0.077904 0.176828 0.201650 0.080617 0.094368 0.210877 0.202286 0.077495 0.119821 0.246978 0.192800 0.092081 0.085805 0.079554 0.104354 0.043948 0.048724 0.027989 0.056335 0.065925 0.034380 0.021219 0.022948 0.030378 0.064995 0.043984 0.027256 0.028530 0.034830 0.086887 0.118626 0.086859 0.111959 0.106208 0.144460 0.145558 0.167114 0.163009 0.136730 0.194712 0.203472 0.148216 0.191157 0.246323 0.194434 0.140801 0.226977 0.209129 0.093652 0.166485 0.142648 0.148766 0.193641 0.170956 0.161291 0.222482 0.136029 0.107113 0.294668 0.277966 0.065895 0.183066 0.320705 0.177289 0.048791 0.165150 0.206681 0.065173 0.075385 0.156996 0.096240 0.042422 0.054621 0.072008 0.034849 0.014029 0.034956 0.028701 0.011734 0.019928 0.024882 0.022277 0.020557 0.031116 0.024256 0.018044 0.010122 0.006124 0.011633 0.023605 0.049858 0.067052 0.055182 0.601161 0.663143 0.629604 0.646192 0.003621 0.666944 0.655818 0.631971 0.507688 0.071545 0.067390 0.047555 0.016847 0.097443 0.229966 0.030277 0.025254 0.272268 0.087212 0.010307 0.041515 0.132466 0.014478 0.007417 0.040825 0.016535 0.018391 0.009099 0.020584 0.008720 0.006268 0.014234 0.009666 0.006877 0.007309 0.009764 0.007515 0.020207 0.016311 0.005694 0.013461 0.035155 0.010837 0.008286 0.031426 0.035221 0.018269 0.034923 0.135361 0.076483 0.033398 0.174221 0.143489 0.087509 0.076860 0.245420 0.179858 0.062029 0.206741 0.178064 0.269497 0.119242 0.219164 0.262282 0.300013 0.235245 0.206768 0.236324 0.264189 0.205364 0.159149 0.171008 0.214253 0.172106 0.083040 0.129922 0.184724 0.131583 0.028623 0.082850 0.186150 0.111154 0.060309 0.101371 0.060040 0.048249 0.112882 0.070592 0.024013 0.039327 0.095211 0.034901 0.060946 0.059335 0.089835 0.058324 0.077867 0.172176 0.138554 0.110950 0.128220 0.163813 0.124624 0.121637 0.164105 0.171343 0.114066 0.100681 0.154439 0.138899 0.107112 0.096041 0.067465 0.107088 0.076941 0.043805 0.100869 0.102108 0.053917 0.059138 0.119158 0.093140 0.064403 0.047960 0.074721 0.081792 0.104359 0.044655 0.098354 0.134349 0.086246 0.054012 0.100151 0.147489 0.134995 0.074011 0.113556 0.166844 0.104385 0.080425 0.114778 0.159515 0.118795 0.088524 0.099293 0.124330 0.103138 0.095136 0.059978 0.062743 0.150993 0.108878 0.019917 0.064619 0.202878 0.130120 0.055013 0.078563 0.038183
0.092761 0.079002 0.136304 0.097633 0.135443 0.123083 0.101943 0.101268 0.121688 0.109728 0.064802 0.100690 0.110704 0.083320 0.047730 0.089885 0.107124 0.085427 0.054039 0.100502 0.108564 0.085372 0.069836 0.107123 0.137470 0.104447 0.112691 0.139090 0.125285 0.116277 0.095694 0.120917 0.109213 0.088251 0.080759 0.094970 0.068303 0.057016 0.064825 0.060015 0.030544 0.040099 0.071207 0.061982 0.033519 0.061553 0.129401 0.099717 0.066425 0.078853 0.089833 0.103460 0.066226 0.063356 0.053615 0.104194 0.087757 0.058366 0.047218 0.049018 0.055986 0.084652 0.072140 0.045344 0.046291 0.052347 0.088406 0.115798 0.102291 0.109209 0.106291 0.118182 0.087867 0.123192 0.098618 0.069636 0.080419 0.096965 0.079509 0.064502 0.088868 0.094781 0.069517 0.102414 0.108012 0.085021 0.108094 0.127572 0.117883 0.126012 0.129814 0.128500 0.139589 0.120975 0.116067 0.153389 0.136169 0.068416 0.104725 0.139140 0.104192 0.048510 0.109083 0.093683 0.063690 0.073865 0.082751 0.053373 0.043777 0.057689 0.045991 0.025901 0.020786 0.032178 0.018901 0.012133 0.024333 0.023797 0.016450 0.018125 0.028255 0.022193 0.017614 0.023141 0.014653 0.006105 0.010516 0.041043 0.051575 0.050244 0.048709 0.617664 0.659967 0.613489 0.666944 0.000367 0.674407 0.630742 0.581010 0.408633 0.049598 0.182381 0.047722 0.162846 0.342272 0.053833 0.036944 0.182919 0.108111 0.015118 0.025714 0.069745 0.017195 0.008702 0.020339 0.014828 0.018130 0.009603 0.018252 0.010840 0.008271 0.016579 0.013644 0.010436 0.011418 0.015530 0.013288 0.023702 0.020273 0.009387 0.022461 0.039546 0.016011 0.013890 0.048551 0.049305 0.027259 0.048339 0.124385 0.080060 0.043200 0.150106 0.141717 0.095170 0.099333 0.229080 0.169301 0.089170 0.233943 0.229385 0.227253 0.132343 0.260065 0.180454 0.162329 0.202602 0.190468 0.115897 0.136259 0.138611 0.063907 0.056480 0.086850 0.064406 0.031049 0.066136 0.114422 0.061952 0.023466 0.093394 0.142437 0.093943 0.069287 0.089577 0.073455 0.070551 0.127103 0.083183 0.045828 0.076497 0.105583 0.055782 0.100104 0.081322 0.089763 0.085040 0.094917 0.133393 0.106275 0.092440 0.094035 0.086207 0.095822 0.089512 0.095350 0.099212 0.097971 0.097737 0.109625 0.104577 0.089014 0.092376 0.089834 0.088505 0.063879 0.062515 0.084434 0.058217 0.050476 0.072230 0.087714 0.068288 0.068768 0.065804 0.082715 0.078153 0.087712 0.059999 0.087265 0.114458 0.099633 0.073784 0.110865 0.117689 0.099240 0.070870 0.094308 0.100260 0.070439 0.056716 0.088891 0.092619 0.068313 0.069536 0.103481 0.099484 0.093534 0.097565 0.073392 0.080458 0.131159 0.069529 0.021470 0.072335 0.143945 0.102894 0.071759 0.082934 0.055551
0.085653 0.089619 0.108629 0.100506 0.095673 0.065245 0.050303 0.051983 0.057597 0.038382 0.026537 0.052010 0.037379 0.031168 0.023282 0.051792 0.039655 0.036269 0.033157 0.089506 0.044844 0.042884 0.052245 0.100488 0.075763 0.087907 0.081692 0.087551 0.073999 0.063842 0.059762 0.064829 0.060056 0.056025 0.052227 0.046106 0.035347 0.031381 0.027698 0.022166 0.014670 0.016695 0.029464 0.022357 0.016816 0.031910 0.060111 0.042261 0.041049 0.048082 0.048466 0.050808 0.041929 0.041326 0.035705 0.088110 0.079526 0.065773 0.077213 0.070957 0.055039 0.068517 0.056417 0.033621 0.030514 0.045928 0.088243 0.077647 0.078243 0.077054 0.084319 0.076465 0.053309 0.083876 0.052276 0.033588 0.034838 0.041027 0.039412 0.025747 0.037874 0.039402 0.042335 0.052012 0.047052 0.039098 0.070361 0.097712 0.087689 0.080333 0.073351 0.077348 0.094435 0.081516 0.083763 0.096460 0.085157 0.056873 0.068627 0.106532 0.064220 0.028427 0.080995 0.044112 0.044119 0.050854 0.045118 0.028342 0.024523 0.040748 0.021251 0.011618 0.011060 0.022439 0.010251 0.006635 0.017333 0.015834 0.008351 0.010624 0.015722 0.014151 0.010507 0.013117 0.019198 0.008307 0.003911 0.011899 0.030798 0.024230 0.035793 0.040066 0.600778 0.609131 0.655818 0.674407 0.000054 0.699972 0.632332 0.468787 0.228754 0.030554 0.073068 0.255711 0.252477 0.032252 0.077166 0.153474 0.029372 0.011189 0.050756 0.028653 0.009510 0.013204 0.016399 0.007401 0.009024 0.004836 0.007148 0.004878 0.004113 0.009102 0.008991 0.007073 0.009795 0.014888 0.017094 0.018176 0.014648 0.010807 0.017805 0.022678 0.011378 0.014882 0.043579 0.026917 0.017009 0.022978 0.048818 0.032573 0.028431 0.073842 0.078835 0.062383 0.110255 0.125319 0.098292 0.053971 0.150278 0.145422 0.131190 0.069342 0.184135 0.125450 0.071060 0.130854 0.126877 0.076044 0.050008 0.060164 0.024274 0.018332 0.024993 0.017979 0.011749 0.021009 0.043498 0.017195 0.009505 0.037534 0.063798 0.062354 0.043282 0.055345 0.049325 0.051123 0.085437 0.070065 0.031231 0.079558 0.060744 0.034148 0.061343 0.050601 0.060015 0.060735 0.064844 0.076768 0.061042 0.047089 0.070278 0.031711 0.047294 0.034907 0.036715 0.040621 0.056729 0.050424 0.062714 0.058557 0.067136 0.065010 0.087211 0.048710 0.052188 0.038364 0.054240 0.024066 0.032611 0.045789 0.038198 0.034182 0.050859 0.035112 0.048266 0.041320 0.039019 0.027822 0.044945 0.058170 0.062055 0.045480 0.072541 0.064388 0.042754 0.041761 0.067650 0.044166 0.036448 0.036367 0.061853 0.032478 0.027247 0.035360 0.058937 0.056630 0.052468 0.067839 0.050462 0.052482 0.056513 0.027605 0.009480 0.027848 0.064823 0.049088 0.038159 0.046603 0.036521
0.092799 0.044235 0.127612 0.058423 0.103019 0.132151 0.119398 0.114676 0.199164 0.144551 0.046624 0.125227 0.175938 0.074652 0.037114 0.151637 0.163232 0.102217 0.051631 0.140024 0.158410 0.089308 0.052734 0.143650 0.180023 0.117568 0.090019 0.131326 0.106802 0.120786 0.074069 0.135166 0.124908 0.062394 0.078637 0.142721 0.091282 0.060189 0.125242 0.139325 0.060494 0.075917 0.147488 0.139177 0.046931 0.082332 0.196741 0.156084 0.099013 0.080749 0.090021 0.114935 0.055019 0.079963 0.053692 0.090202 0.099620 0.055977 0.035937 0.034834 0.043593 0.100537 0.059605 0.041649 0.055471 0.064081 0.134186 0.145506 0.100102 0.127306 0.114420 0.148242 0.138865 0.174919 0.135911 0.105150 0.149726 0.165792 0.107229 0.122424 0.161023 0.144974 0.113525 0.175991 0.158807 0.086209 0.165702 0.137918 0.153800 0.205001 0.167767 0.173437 0.238485 0.137510 0.100427 0.261573 0.230822 0.044072 0.159678 0.239517 0.117073 0.044115 0.149206 0.142004 0.046845 0.086087 0.130441 0.085571 0.055191 0.075681 0.082191 0.045458 0.027241 0.068437 0.042728 0.016547 0.034352 0.032713 0.025060 0.027540 0.044700 0.039365 0.032403 0.042810 0.040652 0.033344 0.013587 0.013384 0.017076 0.035188 0.037334 0.049870 0.038411 0.595549 0.631971 0.630742 0.699972 0.000007 0.755307 0.625734 0.266062 0.073448 0.008655 0.372686 0.349814 0.033619 0.047293 0.212698 0.028489 0.007064 0.025304 0.040795 0.007281 0.005435 0.022239 0.008678 0.019450 0.008349 0.017802 0.007724 0.007286 0.015975 0.009397 0.008953 0.008329 0.014109 0.009605 0.026708 0.020735 0.006482 0.018526 0.034607 0.008733 0.006827 0.026585 0.028475 0.014965 0.036688 0.100716 0.066810 0.027003 0.149796 0.117240 0.104347 0.086875 0.260139 0.197035 0.084540 0.255060 0.212101 0.290884 0.140261 0.263544 0.268481 0.235665 0.194504 0.171893 0.165447 0.166749 0.141290 0.103972 0.096328 0.130882 0.112200 0.051872 0.089395 0.131514 0.092532 0.027979 0.084017 0.162024 0.113682 0.061690 0.104491 0.059423 0.052715 0.137116 0.087503 0.025108 0.040777 0.092768 0.028447 0.061916 0.052342 0.087500 0.058472 0.076285 0.152978 0.124384 0.104183 0.126850 0.115140 0.095967 0.096090 0.123397 0.134774 0.095585 0.107419 0.157551 0.147758 0.128806 0.118520 0.063190 0.101478 0.075132 0.047646 0.095505 0.091390 0.052840 0.059171 0.105458 0.087269 0.077455 0.057604 0.075812 0.077094 0.103128 0.053890 0.104430 0.128612 0.078843 0.046290 0.088070 0.124847 0.109447 0.057390 0.104061 0.129194 0.070030 0.069549 0.108849 0.117003 0.093595 0.081584 0.080538 0.111771 0.092798 0.087201 0.058397 0.060213 0.147886 0.111465 0.023167 0.070559 0.217001 0.151247 0.058109 0.106995 0.051712
0.105854 0.058243 0.149773 0.087276 0.147019 0.173618 0.156332 0.142130 0.203883 0.153034 0.058302 0.129529 0.154961 0.086020 0.044646 0.130770 0.143607 0.113322 0.059086 0.134991 0.149506 0.106108 0.065230 0.151948 0.176637 0.139353 0.103556 0.142795 0.117554 0.133075 0.077396 0.138791 0.128491 0.073178 0.093081 0.137120 0.083653 0.070119 0.122085 0.113631 0.058929 0.072997 0.133572 0.116751 0.046467 0.079959 0.184379 0.145447 0.104457 0.096334 0.104694 0.136162 0.075924 0.093039 0.068959 0.100031 0.111005 0.070115 0.049215 0.046025 0.056988 0.117874 0.085435 0.067386 0.092336 0.094936 0.156793 0.156044 0.104687 0.119288 0.116234 0.147951 0.121831 0.164999 0.141398 0.096646 0.128617 0.143902 0.105067 0.104963 0.140371 0.130206 0.107418 0.156010 0.141158 0.096449 0.157981 0.137051 0.153088 0.209230 0.163633 0.162528 0.220891 0.147141 0.120588 0.228532 0.211165 0.063356 0.152859 0.206702 0.140607 0.060520 0.142367 0.138695 0.060410 0.100345 0.126351 0.093963 0.071131 0.092270 0.084727 0.053711 0.038751 0.073158 0.045630 0.021521 0.042325 0.037595 0.026487 0.035905 0.055251 0.037315 0.030182 0.049123 0.046262 0.033500 0.023598 0.019600 0.007988 0.015111 0.031991 0.037532 0.048471 0.051072 0.507688 0.581010 0.632332 0.755307 0.000003 0.759730 0.561985 0.214460 0.082037 0.169466 0.532116 0.052439 0.054422 0.292604 0.045364 0.006702 0.013886 0.028902 0.007535 0.004942 0.017151 0.011871 0.019829 0.009284 0.017379 0.009457 0.007298 0.014628 0.009890 0.010707 0.010332 0.016157 0.010655 0.030314 0.023949 0.007188 0.020175 0.036944 0.011464 0.008708 0.037997 0.037630 0.020394 0.045683 0.117120 0.070140 0.033240 0.182754 0.159037 0.106281 0.133455 0.329266 0.242837 0.114113 0.338179 0.265221 0.333230 0.199439 0.292221 0.245062 0.237243 0.236502 0.174775 0.167740 0.175898 0.162432 0.106345 0.095254 0.135091 0.118213 0.057396 0.096210 0.172943 0.113458 0.036914 0.109424 0.193092 0.138906 0.078559 0.119170 0.069774 0.066976 0.154794 0.113646 0.034314 0.062837 0.129500 0.049378 0.094509 0.084988 0.124974 0.082331 0.104401 0.169422 0.134610 0.121159 0.144040 0.117887 0.110344 0.105216 0.127415 0.137599 0.103911 0.125519 0.159511 0.150992 0.134520 0.126647 0.083532 0.115260 0.094875 0.061462 0.122283 0.098552 0.061457 0.079717 0.123765 0.104269 0.107840 0.086030 0.106967 0.106083 0.127337 0.076691 0.118225 0.139695 0.097044 0.064564 0.105582 0.132402 0.117866 0.066440 0.128365 0.145268 0.079992 0.085274 0.129500 0.126789 0.100151 0.082112 0.086967 0.120241 0.102750 0.096824 0.063822 0.077327 0.166254 0.117472 0.031741 0.096496 0.205948 0.148382 0.072170 0.119640 0.060923
0.108653 0.066640 0.165408 0.108429 0.160105 0.154133 0.125554 0.119953 0.144839 0.086867 0.044396 0.083413 0.085565 0.048938 0.038508 0.090264 0.086611 0.074896 0.054248 0.122159 0.097961 0.081427 0.070830 0.140943 0.142428 0.126826 0.106282 0.122936 0.096326 0.105175 0.076038 0.111052 0.099156 0.071690 0.077958 0.089995 0.050585 0.051692 0.066290 0.053290 0.032176 0.042821 0.066921 0.059320 0.029844 0.055355 0.115522 0.099268 0.081700 0.087642 0.099766 0.120290 0.080979 0.085088 0.084612 0.130891 0.118397 0.082501 0.065297 0.054553 0.068206 0.118197 0.098990 0.075032 0.098677 0.096758 0.142597 0.154667 0.104909 0.104851 0.104816 0.120551 0.087507 0.124429 0.095217 0.060571 0.075052 0.091012 0.073210 0.057152 0.075855 0.084748 0.074663 0.092512 0.092704 0.089342 0.113889 0.118561 0.120261 0.145777 0.120721 0.121532 0.150273 0.128030 0.121720 0.133943 0.131594 0.070863 0.107519 0.123984 0.105834 0.069497 0.115561 0.094225 0.061549 0.097244 0.094455 0.065200 0.068279 0.091421 0.059815 0.041949 0.045822 0.072632 0.042134 0.023495 0.048957 0.039158 0.021088 0.023829 0.047396 0.033699 0.022669 0.036997 0.044002 0.034027 0.023332 0.031529 0.013479 0.008837 0.018218 0.039619 0.033439 0.082741 0.071545 0.408633 0.468787 0.625734 0.759730 0.000003 0.756026 0.573983 0.268203 0.546536 0.365938 0.119806 0.069650 0.409016 0.087794 0.009442 0.009946 0.012344 0.005888 0.005084 0.011590 0.008471 0.018214 0.008591 0.012801 0.007608 0.006758 0.010880 0.008223 0.010356 0.009944 0.015663 0.012547 0.025514 0.019442 0.008394 0.022203 0.028659 0.011213 0.010750 0.034894 0.028031 0.016286 0.041764 0.077175 0.049123 0.030465 0.182229 0.128314 0.098800 0.159169 0.339228 0.203548 0.117181 0.310751 0.257129 0.260185 0.168540 0.259706 0.184305 0.148016 0.181170 0.141447 0.113485 0.108261 0.116359 0.061074 0.050184 0.077565 0.062684 0.032638 0.063774 0.120433 0.069498 0.033224 0.107418 0.176733 0.138934 0.091901 0.115811 0.078032 0.076096 0.148236 0.111017 0.043512 0.077244 0.125838 0.058143 0.120664 0.097203 0.121474 0.088771 0.101119 0.133439 0.099599 0.094803 0.112560 0.070150 0.081780 0.080184 0.088118 0.092698 0.085380 0.116674 0.120923 0.121342 0.100734 0.105007 0.082850 0.081081 0.076032 0.064662 0.099959 0.064468 0.054434 0.086151 0.096677 0.081218 0.111651 0.096044 0.104969 0.093662 0.101759 0.080313 0.098985 0.125960 0.090503 0.063057 0.099918 0.105386 0.086824 0.056092 0.112307 0.102199 0.051864 0.066403 0.099720 0.077583 0.060798 0.061086 0.076076 0.096013 0.083830 0.092275 0.062119 0.083383 0.152372 0.088513 0.031914 0.101013 0.190318 0.139754 0.086863 0.115611 0.071451
0.053130 0.046366 0.061167 0.063403 0.083804 0.093527 0.038384 0.030274 0.026879 0.014189 0.013300 0.018796 0.012091 0.010920 0.010498 0.018202 0.012806 0.014649 0.018964 0.044038 0.014923 0.022936 0.035083 0.050835 0.028137 0.046582 0.042984 0.037427 0.031372 0.021433 0.023469 0.021938 0.020686 0.027402 0.022945 0.013789 0.009471 0.011049 0.006763 0.005087 0.003665 0.004758 0.007345 0.005627 0.005263 0.010247 0.018411 0.016184 0.019871 0.032601 0.047458 0.028401 0.043428 0.037287 0.064590 0.085425 0.054860 0.058091 0.047498 0.036909 0.050714 0.043836 0.073544 0.047199 0.075121 0.047704 0.052537 0.039117 0.043482 0.031744 0.032611 0.022924 0.015361 0.030457 0.014407 0.007835 0.007280 0.008745 0.010349 0.005902 0.008122 0.011215 0.015525 0.015608 0.016852 0.045223 0.034751 0.059729 0.045581 0.035742 0.024602 0.028549 0.035904 0.045506 0.051437 0.029211 0.030438 0.027605 0.027286 0.041421 0.039315 0.043407 0.051213 0.018338 0.023514 0.027554 0.016871 0.010920 0.014759 0.024482 0.009524 0.006464 0.018165 0.017135 0.008259 0.009476 0.019712 0.013465 0.004013 0.004785 0.006338 0.004328 0.002674 0.004505 0.007989 0.005269 0.004315 0.006122 0.008791 0.004099 0.003810 0.009064 0.015135 0.014894 0.067390 0.049598 0.228754 0.266062 0.561985 0.756026 0.000014 0.718709 0.646507 0.728188 0.557786 0.072867 0.058421 0.041406 0.040223 0.008715 0.002575 0.001777 0.003049 0.002876 0.003321 0.003451 0.004283 0.005119 0.004434 0.005246 0.005008 0.004473 0.005434 0.007459 0.006740 0.008599 0.006825 0.007426 0.005854 0.004285 0.011930 0.007137 0.006040 0.006926 0.015006 0.010812 0.008223 0.020639 0.013431 0.010756 0.012585 0.031477 0.034363 0.025237 0.047785 0.090384 0.057719 0.071813 0.122370 0.155366 0.088321 0.095067 0.110739 0.050787 0.025737 0.057309 0.043801 0.026349 0.014488 0.023102 0.006883 0.005190 0.006523 0.005045 0.004623 0.008418 0.022443 0.008023 0.013941 0.039899 0.041316 0.050358 0.034582 0.032107 0.028723 0.026065 0.033664 0.038560 0.017852 0.030992 0.032721 0.034142 0.062035 0.055336 0.044610 0.046945 0.035338 0.024130 0.015042 0.012568 0.023841 0.007480 0.017706 0.014067 0.015863 0.015737 0.030447 0.051089 0.028531 0.027080 0.024276 0.023427 0.032282 0.016600 0.025990 0.028904 0.027190 0.009272 0.016214 0.035852 0.019453 0.019439 0.048432 0.064897 0.048636 0.040690 0.028108 0.042031 0.025535 0.033664 0.043789 0.030842 0.041793 0.027969 0.015694 0.015472 0.028185 0.013621 0.011355 0.011728 0.020970 0.008605 0.008060 0.012220 0.027162 0.024508 0.023366 0.038059 0.026702 0.034990 0.027832 0.011630 0.012899 0.044782 0.047402 0.037670 0.051560 0.045321 0.069905
0.061247 0.050732 0.072154 0.068656 0.067890 0.069122 0.039641 0.030203 0.028277 0.016400 0.011458 0.018476 0.015386 0.012670 0.012494 0.026019 0.018863 0.022988 0.025405 0.052164 0.022586 0.031002 0.045738 0.059365 0.040127 0.058211 0.051180 0.042062 0.033776 0.030999 0.027245 0.027789 0.025480 0.024856 0.019043 0.015893 0.010414 0.012387 0.010384 0.007848 0.005699 0.008215 0.010953 0.008727 0.006397 0.011029 0.021914 0.018120 0.021452 0.028474 0.030529 0.025679 0.029179 0.030008 0.041794 0.063684 0.048896 0.048159 0.046454 0.038114 0.038484 0.044329 0.058330 0.033566 0.041857 0.033627 0.037583 0.037152 0.038219 0.028509 0.029671 0.024479 0.017514 0.036659 0.019222 0.010929 0.010766 0.012401 0.013121 0.007847 0.011019 0.015293 0.020717 0.019774 0.021518 0.038359 0.040319 0.059493 0.041770 0.038567 0.029258 0.035950 0.039916 0.039313 0.042008 0.032860 0.029756 0.026995 0.033672 0.044889 0.035663 0.034143 0.052856 0.020771 0.021806 0.027763 0.022758 0.014757 0.018672 0.032927 0.012745 0.007569 0.018934 0.022245 0.011379 0.010278 0.025734 0.015789 0.005922 0.005974 0.006983 0.005817 0.003354 0.004978 0.007939 0.006522 0.005216 0.008773 0.011011 0.008117 0.006200 0.012869 0.019403 0.019227 0.047555 0.182381 0.030554 0.073448 0.214460 0.573983 0.718709 0.000031 0.682152 0.656890 0.620660 0.561900 0.037522 0.034333 0.022836 0.013903 0.003748 0.000947 0.001288 0.003195 0.004378 0.004136 0.004175 0.003961 0.005091 0.004717 0.004495 0.004881 0.004856 0.005519 0.006287 0.009536 0.008144 0.009575 0.009104 0.006259 0.010199 0.009870 0.008536 0.007811 0.013403 0.012484 0.008811 0.014008 0.015183 0.017954 0.011868 0.018780 0.030056 0.025568 0.025700 0.052948 0.058113 0.045922 0.069994 0.088211 0.063487 0.052121 0.078836 0.045473 0.025019 0.049211 0.043637 0.028206 0.018555 0.029512 0.010204 0.008052 0.010868 0.008089 0.007723 0.012143 0.024655 0.010371 0.012259 0.033439 0.049534 0.059774 0.039337 0.044884 0.033592 0.027521 0.042863 0.049995 0.022031 0.040436 0.048960 0.040849 0.081522 0.056251 0.046605 0.049329 0.032670 0.027229 0.018903 0.017130 0.027370 0.009932 0.021693 0.016080 0.016868 0.017332 0.024120 0.034418 0.022813 0.024114 0.021089 0.020882 0.026059 0.014363 0.022687 0.019503 0.021863 0.009377 0.013106 0.025854 0.017748 0.017962 0.039236 0.042612 0.036428 0.029605 0.023132 0.026999 0.021864 0.030818 0.033490 0.026850 0.036513 0.025085 0.019246 0.015162 0.028026 0.017400 0.011112 0.012201 0.020806 0.010421 0.009760 0.012980 0.024040 0.025997 0.021224 0.033305 0.022084 0.031201 0.023546 0.011545 0.010295 0.033024 0.039735 0.036135 0.041047 0.042507 0.050497
0.055790 0.067692 0.058263 0.068014 0.042378 0.028109 0.014501 0.012251 0.010510 0.006133 0.005562 0.008115 0.005655 0.005242 0.005670 0.009951 0.007143 0.008716 0.011698 0.025556 0.008961 0.014059 0.021007 0.029012 0.015325 0.025213 0.021055 0.017406 0.014413 0.010761 0.011760 0.009915 0.009270 0.011357 0.008763 0.006121 0.004371 0.005224 0.003925 0.003038 0.002554 0.003362 0.004238 0.003386 0.003270 0.004880 0.009129 0.007861 0.009165 0.013923 0.015233 0.011740 0.017330 0.014795 0.024439 0.050917 0.036889 0.045984 0.061009 0.047297 0.035977 0.029170 0.038324 0.020694 0.019181 0.018750 0.021626 0.015758 0.018832 0.012133 0.014699 0.011017 0.007173 0.012024 0.007058 0.005039 0.004717 0.005874 0.006907 0.004368 0.006518 0.007857 0.011201 0.009415 0.009385 0.015299 0.016522 0.026395 0.017044 0.013868 0.010838 0.012497 0.014539 0.019975 0.023468 0.012997 0.015176 0.026856 0.017433 0.022208 0.025259 0.018631 0.029354 0.010838 0.021533 0.017811 0.011632 0.007781 0.010008 0.014776 0.005292 0.003545 0.007115 0.010125 0.005403 0.005636 0.015465 0.010229 0.003187 0.003904 0.004282 0.003379 0.002195 0.003371 0.005549 0.004333 0.003666 0.005433 0.008052 0.005660 0.005117 0.007139 0.008702 0.010273 0.016847 0.047722 0.073068 0.008655 0.082037 0.268203 0.646507 0.682152 0.000972 0.726974 0.657718 0.643041 0.729265 0.027701 0.019733 0.012423 0.014571 0.002105 0.000605 0.001208 0.003159 0.004007 0.003326 0.002173 0.002430 0.002265 0.002382 0.002703 0.003527 0.003514 0.004636 0.007154 0.009859 0.007920 0.007271 0.009082 0.011915 0.009331 0.008965 0.013236 0.018776 0.009415 0.008636 0.011746 0.008118 0.009337 0.015399 0.020772 0.015794 0.015905 0.038226 0.021812 0.015402 0.018947 0.028393 0.031386 0.019026 0.018608 0.028337 0.016278 0.010105 0.024039 0.018629 0.013907 0.008469 0.011468 0.004141 0.003501 0.004526 0.003430 0.003545 0.004964 0.010195 0.004020 0.004681 0.013630 0.017737 0.025191 0.017260 0.017445 0.016152 0.014402 0.019134 0.025478 0.012987 0.033016 0.020137 0.019623 0.035416 0.027039 0.020222 0.020964 0.014208 0.010152 0.007644 0.006783 0.013318 0.004268 0.009154 0.007629 0.007824 0.007287 0.011747 0.014847 0.011936 0.011473 0.011963 0.012791 0.025320 0.008624 0.015232 0.014179 0.015228 0.005315 0.008181 0.017514 0.009682 0.009273 0.025225 0.020953 0.019829 0.014443 0.009905 0.010873 0.009485 0.014391 0.017789 0.014758 0.019922 0.011319 0.007455 0.007344 0.013723 0.007629 0.005554 0.005848 0.011784 0.005186 0.005009 0.005947 0.012562 0.012121 0.010777 0.016586 0.012980 0.017846 0.010844 0.004488 0.004113 0.016389 0.019551 0.016465 0.024393 0.021402 0.031392
0.066405 0.063167 0.087491 0.072825 0.076113 0.075340 0.046651 0.048840 0.072445 0.031634 0.018511 0.032993 0.033926 0.016065 0.016124 0.044381 0.033421 0.027687 0.028895 0.072831 0.033163 0.029932 0.041544 0.076280 0.053111 0.066082 0.047352 0.044210 0.036646 0.037658 0.029058 0.038675 0.035354 0.032618 0.029404 0.031867 0.016234 0.022278 0.022547 0.014644 0.010761 0.016540 0.019277 0.016422 0.011028 0.019541 0.049747 0.047395 0.042416 0.044673 0.055406 0.061383 0.046564 0.036570 0.055191 0.104743 0.076863 0.056763 0.060436 0.051241 0.044181 0.073522 0.058603 0.038773 0.039183 0.039898 0.069757 0.059286 0.041891 0.033478 0.036570 0.041279 0.028633 0.047736 0.034254 0.020568 0.020268 0.029077 0.029521 0.017712 0.028653 0.037587 0.055537 0.041462 0.044093 0.052970 0.074437 0.075445 0.065703 0.085825 0.058306 0.055927 0.071101 0.068513 0.075890 0.076485 0.081806 0.080668 0.073592 0.089083 0.095658 0.055298 0.090663 0.051388 0.064898 0.063906 0.048154 0.027390 0.037436 0.043988 0.018425 0.013365 0.019617 0.034059 0.018957 0.016105 0.045752 0.034127 0.011669 0.013453 0.022638 0.013835 0.006971 0.012466 0.015756 0.013385 0.012090 0.019306 0.018415 0.016461 0.020794 0.037256 0.031903 0.052246 0.097443 0.162846 0.255711 0.372686 0.169466 0.546536 0.728188 0.656890 0.726974 0.009315 0.744227 0.707037 0.776148 0.762575 0.032917 0.015084 0.013980 0.008256 0.001682 0.000423 0.000834 0.002672 0.003442 0.002040 0.002659 0.002012 0.002050 0.003169 0.003270 0.002962 0.003693 0.005843 0.007288 0.009298 0.007648 0.008162 0.014758 0.017055 0.009234 0.013449 0.029264 0.012076 0.009317 0.031695 0.040960 0.023745 0.042578 0.254228 0.099811 0.055812 0.245643 0.284232 0.087736 0.070610 0.248228 0.133413 0.109386 0.073773 0.110903 0.071113 0.051883 0.095067 0.067502 0.054619 0.039845 0.052064 0.022268 0.017655 0.028400 0.021409 0.014680 0.025555 0.058904 0.024853 0.016651 0.062221 0.098580 0.088479 0.042388 0.049057 0.032636 0.029314 0.064608 0.057688 0.020364 0.049937 0.049682 0.025441 0.057916 0.046193 0.049482 0.036456 0.036266 0.045705 0.031903 0.033678 0.061711 0.022369 0.039362 0.041648 0.046707 0.039570 0.044393 0.069437 0.074329 0.070387 0.057812 0.062381 0.069211 0.031222 0.049520 0.043145 0.058194 0.023658 0.024850 0.052580 0.048389 0.035632 0.080077 0.062259 0.059060 0.044592 0.046127 0.033601 0.042636 0.062557 0.051038 0.034662 0.052486 0.038913 0.031050 0.021854 0.055725 0.042137 0.018111 0.025345 0.048411 0.025989 0.021959 0.022101 0.036702 0.047322 0.034708 0.046480 0.031593 0.048060 0.074058 0.033771 0.018736 0.093829 0.168655 0.089454 0.059813 0.066876 0.042916
0.079877 0.042142 0.111686 0.058943 0.086402 0.103699 0.084363 0.087844 0.113812 0.067801 0.028018 0.063748 0.082454 0.032521 0.026191 0.094560 0.074365 0.056141 0.044222 0.104988 0.072176 0.058973 0.049685 0.106268 0.111087 0.095759 0.074615 0.084441 0.061529 0.079161 0.045476 0.072640 0.063363 0.039054 0.039754 0.057422 0.027514 0.033045 0.054720 0.037102 0.020982 0.038206 0.047209 0.042709 0.021085 0.042307 0.103938 0.079269 0.057396 0.044238 0.046699 0.071077 0.040268 0.048771 0.049628 0.087215 0.095456 0.055406 0.045914 0.033103 0.035785 0.085895 0.059520 0.041167 0.048248 0.042778 0.097442 0.098642 0.062064 0.064278 0.057671 0.084486 0.058037 0.080049 0.066668 0.039789 0.047013 0.072213 0.062069 0.039152 0.061426 0.078286 0.069678 0.078312 0.073480 0.060912 0.101816 0.085039 0.079391 0.136401 0.106781 0.097287 0.110142 0.079905 0.083559 0.126828 0.095441 0.042183 0.114161 0.116061 0.084136 0.048866 0.114934 0.084123 0.047448 0.085800 0.084816 0.050327 0.055111 0.057740 0.041639 0.028944 0.027580 0.057749 0.035186 0.020478 0.053952 0.062152 0.031357 0.030988 0.057117 0.040725 0.018798 0.030223 0.037537 0.030486 0.025763 0.061533 0.041033 0.036316 0.067568 0.189639 0.072461 0.104514 0.229966 0.342272 0.252477 0.349814 0.532116 0.365938 0.557786 0.620660 0.657718 0.744227 0.027020 0.753290 0.735753 0.801590 0.766793 0.030160 0.016000 0.016343 0.007289 0.001129 0.000543 0.000960 0.005907 0.003963 0.007313 0.004325 0.003299 0.006490 0.004361 0.003982 0.003856 0.006269 0.005450 0.012464 0.013019 0.007436 0.015566 0.028014 0.011810 0.008959 0.019396 0.019537 0.011235 0.016117 0.085784 0.050174 0.019227 0.163823 0.160863 0.094088 0.076882 0.376763 0.176856 0.055411 0.206281 0.128282 0.135192 0.054653 0.110525 0.093286 0.081895 0.105329 0.086426 0.075263 0.069289 0.075985 0.048943 0.042886 0.064982 0.051056 0.035269 0.053651 0.098398 0.065837 0.024459 0.079659 0.185339 0.133965 0.068089 0.112243 0.061015 0.050029 0.142002 0.114506 0.031495 0.060446 0.108817 0.041354 0.087242 0.071440 0.094100 0.052535 0.063506 0.103212 0.072626 0.070029 0.096828 0.050378 0.061281 0.067520 0.077073 0.065731 0.047129 0.069565 0.095541 0.099713 0.072858 0.079926 0.048879 0.042840 0.057101 0.041426 0.073473 0.047633 0.035056 0.057253 0.077084 0.060444 0.077613 0.060600 0.063663 0.057553 0.067023 0.045414 0.067863 0.099516 0.055341 0.035526 0.066362 0.072455 0.065473 0.033032 0.083039 0.078790 0.027848 0.043370 0.076039 0.054440 0.049509 0.040589 0.048312 0.072273 0.052401 0.052639 0.031274 0.041175 0.098315 0.061862 0.018560 0.075914 0.194277 0.113346 0.053646 0.088980 0.048008
0.048008 0.025241 0.053227 0.035000 0.043182 0.038454 0.028896 0.027380 0.024766 0.015844 0.010214 0.019355 0.015681 0.010873 0.009707 0.024123 0.016596 0.017045 0.016221 0.033167 0.016763 0.022858 0.019764 0.033646 0.030686 0.033446 0.028675 0.035675 0.023605 0.023397 0.017631 0.021414 0.018158 0.015338 0.013920 0.013714 0.009425 0.010069 0.011277 0.008634 0.005460 0.008160 0.009237 0.008796 0.006464 0.012129 0.020495 0.015783 0.014423 0.015333 0.015172 0.017246 0.015516 0.018550 0.019248 0.036725 0.031211 0.025851 0.024465 0.020640 0.021398 0.027470 0.028295 0.018637 0.018716 0.017376 0.028865 0.030916 0.024585 0.023242 0.022620 0.023985 0.014199 0.023033 0.016860 0.011158 0.011967 0.017809 0.017577 0.011365 0.014963 0.015803 0.017219 0.016484 0.016635 0.015434 0.021501 0.026237 0.022506 0.025867 0.023537 0.022761 0.022057 0.021056 0.026934 0.019817 0.018220 0.015517 0.025466 0.023609 0.021984 0.018818 0.032713 0.017185 0.019293 0.031818 0.023353 0.014286 0.016216 0.020522 0.011440 0.008623 0.012126 0.019528 0.010069 0.009029 0.025863 0.023843 0.010890 0.013408 0.019761 0.015208 0.007586 0.010396 0.014719 0.011112 0.007154 0.013962 0.014813 0.013078 0.012796 0.038656 0.016277 0.016696 0.030277 0.053833 0.032252 0.033619 0.052439 0.119806 0.072867 0.561900 0.643041 0.707037 0.753290 0.032576 0.750564 0.770247 0.793056 0.764342 0.028215 0.016205 0.008765 0.005754 0.001573 0.000382 0.001146 0.002677 0.004064 0.002926 0.002261 0.003171 0.003024 0.002702 0.002644 0.004435 0.004739 0.006561 0.006671 0.005799 0.009611 0.010846 0.007893 0.007154 0.009583 0.008146 0.007437 0.007997 0.013266 0.015363 0.010933 0.016037 0.017654 0.023498 0.014888 0.030944 0.034421 0.018931 0.025050 0.028468 0.028326 0.014677 0.029932 0.022043 0.016330 0.026698 0.026103 0.019594 0.017656 0.022362 0.012570 0.008955 0.011871 0.009250 0.007166 0.010758 0.016539 0.009450 0.006788 0.019115 0.035793 0.035031 0.022010 0.029294 0.021576 0.017880 0.033399 0.027814 0.012124 0.021931 0.028610 0.017126 0.048119 0.034237 0.029060 0.021143 0.021344 0.024096 0.019686 0.017258 0.021316 0.008858 0.014542 0.014652 0.015750 0.013372 0.014581 0.018745 0.016764 0.020553 0.014864 0.015016 0.013998 0.010317 0.015150 0.012223 0.016701 0.008302 0.009932 0.016101 0.014294 0.012513 0.021697 0.018049 0.020468 0.015993 0.017022 0.015534 0.017563 0.026524 0.021939 0.015038 0.023438 0.021015 0.015418 0.010712 0.020804 0.014700 0.007951 0.009852 0.015371 0.011298 0.009158 0.010571 0.015541 0.017824 0.015942 0.017281 0.012177 0.015394 0.016547 0.007269 0.004681 0.017824 0.021472 0.020610 0.024325 0.028379 0.031062
0.040537 0.025757 0.045385 0.029815 0.047155 0.079852 0.023397 0.020162 0.028794 0.015078 0.011312 0.017093 0.010554 0.006551 0.006065 0.015996 0.009672 0.008995 0.009983 0.030509 0.010682 0.014388 0.019014 0.033333 0.019189 0.027928 0.022711 0.020880 0.013670 0.013305 0.010619 0.014703 0.012466 0.014555 0.011357 0.011024 0.006501 0.008887 0.006863 0.004612 0.003511 0.004980 0.005856 0.004898 0.004011 0.007836 0.015968 0.013667 0.012921 0.015309 0.034777 0.032084 0.028225 0.026672 0.063511 0.057791 0.031805 0.020959 0.020352 0.016335 0.026961 0.035911 0.043759 0.029085 0.055738 0.024541 0.034652 0.024757 0.017802 0.013515 0.013141 0.015206 0.009808 0.018390 0.011334 0.007477 0.007526 0.010488 0.012497 0.006923 0.009075 0.015873 0.025134 0.016273 0.018449 0.056100 0.030404 0.038875 0.024823 0.026327 0.018476 0.019459 0.019472 0.019316 0.033511 0.022767 0.023277 0.030136 0.041947 0.042817 0.055172 0.067617 0.054227 0.019256 0.024154 0.032317 0.017538 0.011928 0.022377 0.023670 0.009038 0.008012 0.024066 0.019000 0.008871 0.010660 0.026978 0.017122 0.006407 0.009976 0.013389 0.008423 0.005450 0.007608 0.009750 0.007538 0.005892 0.009390 0.011408 0.013359 0.012626 0.018431 0.020555 0.036586 0.025254 0.036944 0.077166 0.047293 0.054422 0.069650 0.058421 0.037522 0.729265 0.776148 0.735753 0.750564 0.067364 0.759247 0.782745 0.792723 0.775633 0.030461 0.013171 0.007629 0.005787 0.001154 0.000494 0.001372 0.003777 0.005528 0.005123 0.003607 0.003120 0.004645 0.003235 0.003747 0.004310 0.006298 0.004725 0.004437 0.019036 0.008757 0.006733 0.010841 0.021541 0.007539 0.008702 0.092410 0.037843 0.017563 0.044876 0.192466 0.035672 0.034009 0.100233 0.058860 0.030846 0.058583 0.059888 0.036986 0.033280 0.045101 0.046278 0.025329 0.019496 0.040538 0.029017 0.017352 0.013338 0.019002 0.006941 0.005424 0.008280 0.006122 0.005587 0.009661 0.022342 0.008417 0.013953 0.035147 0.037010 0.032165 0.014831 0.013423 0.009550 0.008786 0.019007 0.018114 0.007085 0.012493 0.015237 0.011722 0.025318 0.017556 0.016768 0.013540 0.011825 0.012983 0.009932 0.009436 0.020572 0.006174 0.012853 0.017283 0.019930 0.012930 0.023286 0.067212 0.022772 0.019722 0.014573 0.013365 0.012496 0.008485 0.016205 0.018282 0.022660 0.007363 0.010301 0.030733 0.022674 0.013157 0.039357 0.064825 0.030235 0.020176 0.025073 0.040098 0.019677 0.025842 0.025895 0.017089 0.023787 0.015506 0.008892 0.006548 0.017113 0.008737 0.005442 0.007634 0.013735 0.007076 0.006247 0.007912 0.015841 0.017256 0.017005 0.023641 0.020017 0.042215 0.044474 0.010785 0.013969 0.093015 0.054039 0.027548 0.028210 0.033345 0.058809
0.070578 0.030840 0.118278 0.047687 0.091877 0.135658 0.098203 0.079793 0.173535 0.114385 0.034525 0.087073 0.116296 0.033878 0.022878 0.112970 0.104193 0.059179 0.038664 0.137655 0.108938 0.064217 0.042621 0.125084 0.121193 0.099176 0.063463 0.086107 0.056395 0.077846 0.033334 0.074272 0.067975 0.033673 0.039115 0.064002 0.033819 0.034492 0.064311 0.048592 0.027058 0.042835 0.064733 0.057470 0.024105 0.044055 0.122526 0.117044 0.064563 0.045932 0.068388 0.105672 0.043499 0.057953 0.057447 0.081969 0.087256 0.034612 0.029057 0.021971 0.029243 0.100404 0.054391 0.044461 0.064700 0.049449 0.112567 0.109675 0.048089 0.052197 0.043715 0.083889 0.066203 0.080516 0.079291 0.052209 0.058948 0.090771 0.088217 0.061799 0.085931 0.119175 0.127723 0.109540 0.115432 0.109203 0.140214 0.096960 0.089823 0.155467 0.115507 0.107428 0.121788 0.070585 0.090428 0.156777 0.139026 0.062124 0.176028 0.184476 0.142201 0.081815 0.133158 0.123901 0.065117 0.109865 0.103069 0.073304 0.080780 0.076365 0.063926 0.051337 0.040921 0.078506 0.049329 0.026739 0.073019 0.075948 0.036888 0.050658 0.101990 0.061427 0.038615 0.087068 0.075045 0.047993 0.065909 0.182667 0.058895 0.075281 0.215833 0.289774 0.059054 0.207602 0.272268 0.182919 0.153474 0.212698 0.292604 0.409016 0.041406 0.034333 0.027701 0.762575 0.801590 0.770247 0.759247 0.101745 0.747208 0.740899 0.805326 0.818655 0.036346 0.015091 0.015650 0.006489 0.002698 0.000505 0.001580 0.003622 0.003370 0.005257 0.002697 0.002931 0.003073 0.004345 0.004047 0.012855 0.010000 0.004931 0.016762 0.026352 0.009118 0.009023 0.065583 0.038424 0.013043 0.128098 0.418815 0.111736 0.042821 0.608603 0.376530 0.133120 0.277041 0.518094 0.169562 0.060760 0.181975 0.070992 0.126990 0.069940 0.119121 0.098119 0.114370 0.130371 0.095568 0.091800 0.096214 0.096452 0.066728 0.054570 0.100314 0.084951 0.045745 0.073384 0.142920 0.093509 0.028615 0.096870 0.190569 0.128179 0.052383 0.093794 0.037918 0.031270 0.134648 0.100716 0.018970 0.040877 0.101839 0.021288 0.054238 0.039213 0.074193 0.032435 0.049082 0.113727 0.078964 0.078518 0.128808 0.078111 0.068637 0.103038 0.127226 0.094612 0.069576 0.133904 0.132861 0.122609 0.085617 0.083705 0.045289 0.061168 0.066356 0.045760 0.096409 0.070905 0.039860 0.072161 0.109699 0.070018 0.096083 0.079610 0.069611 0.060489 0.100496 0.060139 0.087457 0.111294 0.059116 0.037748 0.073418 0.083808 0.073232 0.031838 0.107695 0.101204 0.032648 0.058859 0.096094 0.073519 0.062189 0.049194 0.048865 0.087709 0.072282 0.070946 0.041694 0.070808 0.249016 0.116146 0.022444 0.167657 0.288698 0.124848 0.044326 0.087507 0.048728
0.062098 0.061022 0.079190 0.076061 0.057886 0.047796 0.031686 0.029758 0.040932 0.029353 0.019520 0.034254 0.031723 0.016874 0.013220 0.036284 0.030250 0.027856 0.025871 0.077983 0.034198 0.040626 0.043865 0.076974 0.052372 0.068679 0.047153 0.045205 0.032649 0.032780 0.021822 0.031053 0.028156 0.022928 0.019820 0.019236 0.012254 0.016834 0.014808 0.010339 0.007215 0.012043 0.017095 0.011901 0.009573 0.015735 0.037435 0.026270 0.021104 0.022027 0.023923 0.022342 0.021441 0.021564 0.024041 0.050159 0.055792 0.044964 0.057023 0.039685 0.035349 0.051317 0.046149 0.030858 0.028391 0.031657 0.059322 0.051470 0.034386 0.030637 0.032838 0.042511 0.026036 0.040313 0.032228 0.020707 0.018564 0.029477 0.032381 0.017612 0.024134 0.033247 0.040124 0.035583 0.036168 0.037397 0.046879 0.061764 0.038313 0.044697 0.040849 0.040811 0.046483 0.041830 0.059421 0.057098 0.050258 0.051294 0.063949 0.086082 0.067532 0.039370 0.082667 0.041742 0.050326 0.055234 0.045252 0.026884 0.026290 0.032431 0.018359 0.010765 0.013553 0.027293 0.014737 0.011578 0.034576 0.032439 0.014508 0.018011 0.035001 0.025629 0.012302 0.027850 0.052869 0.023712 0.015579 0.104779 0.070525 0.026458 0.054273 0.229262 0.052039 0.042390 0.087212 0.108111 0.029372 0.028489 0.045364 0.087794 0.040223 0.022836 0.019733 0.032917 0.766793 0.793056 0.782745 0.747208 0.135345 0.747844 0.770567 0.788891 0.800019 0.047726 0.016922 0.011616 0.008254 0.001486 0.000607 0.001109 0.002833 0.003874 0.003737 0.002883 0.003775 0.005703 0.006419 0.007666 0.008351 0.007674 0.010265 0.011623 0.014249 0.013020 0.023347 0.023932 0.011350 0.010706 0.075920 0.058805 0.019580 0.062618 0.167545 0.076770 0.047621 0.181770 0.093376 0.022396 0.032547 0.038263 0.042011 0.019266 0.053080 0.036552 0.027587 0.057468 0.053803 0.042299 0.031281 0.040318 0.017782 0.012638 0.021525 0.016812 0.011906 0.016571 0.049369 0.022602 0.012005 0.035926 0.078305 0.084396 0.040160 0.051906 0.030829 0.026646 0.070160 0.077141 0.025670 0.064469 0.071081 0.035320 0.074867 0.050778 0.061006 0.039812 0.038783 0.048916 0.038896 0.032441 0.060020 0.018436 0.028978 0.028203 0.030630 0.026398 0.028484 0.032232 0.031861 0.037234 0.029288 0.025298 0.041015 0.021609 0.035675 0.023072 0.036573 0.015061 0.016479 0.028639 0.025411 0.022320 0.042433 0.026960 0.030141 0.025270 0.026294 0.019206 0.026385 0.043022 0.037539 0.027430 0.043612 0.033867 0.027526 0.017248 0.049366 0.030454 0.014488 0.021890 0.038889 0.018606 0.016001 0.018428 0.031492 0.037625 0.030492 0.036395 0.020365 0.026476 0.047747 0.018647 0.005970 0.021737 0.049102 0.033262 0.023579 0.023518 0.028228
0.046746 0.039971 0.049413 0.041979 0.035346 0.035011 0.015186 0.013142 0.016158 0.011471 0.009422 0.011770 0.007674 0.006266 0.005502 0.010192 0.007821 0.009488 0.010138 0.023758 0.008890 0.012745 0.014859 0.024546 0.016031 0.023638 0.016946 0.016380 0.011019 0.010625 0.009941 0.010551 0.010180 0.011264 0.008696 0.006808 0.005231 0.006293 0.004846 0.003533 0.003385 0.004978 0.005524 0.004195 0.003745 0.005875 0.009215 0.008549 0.007557 0.009574 0.011447 0.010273 0.011450 0.014228 0.019640 0.028205 0.023143 0.023580 0.028396 0.023649 0.021294 0.024368 0.028362 0.019202 0.021938 0.017180 0.021822 0.018134 0.014701 0.012412 0.013242 0.013118 0.008475 0.015353 0.010373 0.007271 0.006899 0.009449 0.010837 0.006351 0.008894 0.011821 0.015781 0.010746 0.012933 0.021627 0.016252 0.022625 0.014938 0.013938 0.012665 0.014143 0.014974 0.016281 0.023872 0.014023 0.015009 0.023652 0.025513 0.027564 0.029117 0.024321 0.036103 0.014685 0.023513 0.025476 0.016007 0.012259 0.014219 0.016189 0.005711 0.005231 0.010264 0.011207 0.006127 0.006930 0.019372 0.012946 0.005637 0.008706 0.010410 0.007826 0.005964 0.008032 0.012316 0.007481 0.005846 0.011846 0.014368 0.011467 0.009003 0.016711 0.014258 0.011889 0.010307 0.015118 0.011189 0.007064 0.006702 0.009442 0.008715 0.013903 0.012423 0.015084 0.030160 0.764342 0.792723 0.740899 0.747844 0.186754 0.758812 0.745486 0.801218 0.782774 0.040266 0.024645 0.011870 0.006399 0.001776 0.000565 0.001110 0.003045 0.004284 0.004246 0.004363 0.005289 0.008494 0.007974 0.005564 0.007333 0.014478 0.008802 0.008654 0.016726 0.029096 0.007618 0.007940 0.021861 0.012375 0.009878 0.016793 0.021222 0.013859 0.016690 0.017023 0.011472 0.013066 0.011947 0.011071 0.014345 0.016394 0.011059 0.020212 0.012069 0.009869 0.020381 0.018074 0.012857 0.009865 0.013393 0.005125 0.003861 0.005728 0.004168 0.004147 0.006251 0.012427 0.004945 0.005340 0.012772 0.016000 0.022664 0.012863 0.012634 0.009921 0.009448 0.016388 0.019489 0.009271 0.020865 0.017183 0.014060 0.030262 0.018826 0.017038 0.013783 0.011164 0.011005 0.009346 0.009539 0.015803 0.005228 0.010871 0.011335 0.011844 0.010138 0.013919 0.017733 0.009680 0.010815 0.011825 0.011188 0.017315 0.008458 0.014268 0.011859 0.013798 0.005621 0.007529 0.015584 0.009447 0.008241 0.020956 0.019011 0.015620 0.010686 0.012534 0.012066 0.010035 0.014044 0.018605 0.013085 0.017048 0.011825 0.008749 0.007197 0.014696 0.008921 0.005884 0.007615 0.012307 0.006007 0.005426 0.006850 0.012143 0.012323 0.011737 0.013601 0.011421 0.018555 0.014486 0.004283 0.003690 0.013755 0.011305 0.010810 0.013979 0.013352 0.025089
0.042556 0.022720 0.052453 0.028092 0.051047 0.144922 0.055479 0.037662 0.079325 0.052255 0.023530 0.027607 0.027451 0.011320 0.008810 0.028966 0.025370 0.018453 0.016635 0.054986 0.028627 0.023023 0.026785 0.054576 0.036681 0.043374 0.033283 0.031423 0.019359 0.023829 0.015076 0.022836 0.022858 0.019908 0.015920 0.020516 0.011304 0.015029 0.014985 0.010882 0.007172 0.011337 0.017698 0.011284 0.008221 0.016408 0.050001 0.038908 0.024464 0.029619 0.067985 0.056161 0.037337 0.054247 0.092112 0.053763 0.036502 0.019992 0.014035 0.013164 0.027023 0.052622 0.052113 0.034825 0.086854 0.035727 0.048768 0.045686 0.025084 0.021344 0.019806 0.027841 0.020336 0.034805 0.026291 0.017337 0.016996 0.028966 0.038086 0.020501 0.030676 0.058513 0.084608 0.044278 0.056160 0.123764 0.064226 0.061428 0.039182 0.051661 0.039289 0.041323 0.042794 0.031400 0.057130 0.055789 0.049769 0.048145 0.107339 0.095834 0.096563 0.113938 0.108345 0.052633 0.045021 0.058100 0.043078 0.031738 0.063170 0.059467 0.024688 0.031360 0.065698 0.039898 0.018759 0.020938 0.051552 0.031752 0.013288 0.025194 0.045177 0.021252 0.013998 0.053527 0.050386 0.027368 0.033650 0.075057 0.042677 0.058850 0.063910 0.051358 0.051531 0.112543 0.041515 0.025714 0.050756 0.025304 0.013886 0.009946 0.002575 0.003748 0.014571 0.013980 0.016000 0.028215 0.775633 0.805326 0.770567 0.758812 0.194281 0.706186 0.740947 0.757080 0.747663 0.045796 0.020096 0.015303 0.007077 0.002501 0.000901 0.001811 0.004815 0.007761 0.005062 0.004596 0.005453 0.011513 0.005727 0.003560 0.027660 0.018826 0.007980 0.020147 0.226120 0.056810 0.019864 0.385551 0.435012 0.056627 0.072980 0.475163 0.096829 0.041753 0.078140 0.089808 0.046987 0.067599 0.063514 0.047074 0.067957 0.081171 0.069538 0.047815 0.049260 0.072435 0.052055 0.036026 0.034388 0.048991 0.016794 0.013571 0.024404 0.018335 0.013629 0.027437 0.062467 0.023021 0.034512 0.060072 0.071367 0.056260 0.021951 0.023878 0.011644 0.009786 0.029592 0.025089 0.008028 0.013637 0.023925 0.013506 0.031123 0.022266 0.025150 0.018655 0.018064 0.028442 0.018794 0.019742 0.045323 0.017467 0.033375 0.054432 0.070268 0.038231 0.052396 0.117410 0.042875 0.033665 0.026572 0.020809 0.015288 0.013863 0.022962 0.025330 0.036686 0.015800 0.016686 0.050647 0.048544 0.024920 0.057782 0.092563 0.040811 0.026317 0.046880 0.057808 0.033284 0.043952 0.042047 0.023058 0.033967 0.025837 0.017214 0.010392 0.028442 0.018722 0.008521 0.013614 0.026915 0.014536 0.014258 0.016566 0.030540 0.041331 0.043320 0.056270 0.043055 0.114066 0.190406 0.031520 0.031703 0.156824 0.110094 0.053839 0.039937 0.044369 0.069904
0.065339 0.023303 0.086052 0.036914 0.067508 0.124676 0.108349 0.083836 0.148329 0.112950 0.039220 0.070343 0.096452 0.031898 0.021322 0.088524 0.090133 0.063413 0.037665 0.120839 0.100578 0.069279 0.043722 0.111243 0.106463 0.086954 0.061344 0.079575 0.045147 0.068314 0.031626 0.063946 0.059002 0.030393 0.030828 0.053616 0.030550 0.034908 0.055676 0.047054 0.028252 0.046248 0.067163 0.054413 0.025525 0.042477 0.111820 0.092832 0.054849 0.040778 0.055503 0.079948 0.037858 0.064354 0.051942 0.062873 0.075107 0.031879 0.024538 0.018817 0.024464 0.086110 0.060441 0.044559 0.061842 0.045397 0.090776 0.093149 0.047470 0.051589 0.045017 0.078055 0.059786 0.079756 0.080603 0.057699 0.064291 0.094441 0.104966 0.075412 0.092035 0.118778 0.131352 0.114314 0.115069 0.107119 0.114120 0.086724 0.065352 0.114736 0.098209 0.099817 0.102084 0.060958 0.079313 0.140368 0.113051 0.045008 0.164572 0.176798 0.126168 0.071978 0.141277 0.130368 0.063600 0.116156 0.129829 0.081775 0.095885 0.111223 0.080295 0.057528 0.058584 0.083835 0.050255 0.031220 0.089905 0.080019 0.044051 0.067381 0.195154 0.087762 0.046291 0.233227 0.292636 0.079645 0.108462 0.411545 0.182900 0.088158 0.236443 0.301871 0.045544 0.142761 0.132466 0.069745 0.028653 0.040795 0.028902 0.012344 0.001777 0.000947 0.002105 0.008256 0.016343 0.016205 0.030461 0.818655 0.788891 0.745486 0.706186 0.185670 0.716713 0.704607 0.789526 0.707090 0.051417 0.019590 0.019417 0.008594 0.001822 0.001309 0.002176 0.006009 0.005052 0.007223 0.005155 0.016828 0.013623 0.004440 0.012114 0.045643 0.015101 0.006632 0.106152 0.195028 0.027803 0.070255 0.608358 0.249233 0.028489 0.376299 0.366511 0.110292 0.037584 0.263980 0.128699 0.041186 0.070948 0.050620 0.097410 0.054388 0.102311 0.091809 0.101288 0.102571 0.099893 0.094415 0.100031 0.124768 0.070200 0.056742 0.105906 0.093427 0.054172 0.071205 0.154029 0.094548 0.042334 0.083640 0.168621 0.127535 0.051877 0.085767 0.034999 0.026621 0.109103 0.087220 0.021381 0.040021 0.103771 0.031781 0.072359 0.048958 0.087723 0.038757 0.046681 0.105022 0.075241 0.071265 0.109938 0.077836 0.094309 0.105056 0.124938 0.104164 0.074666 0.102135 0.092468 0.097699 0.069274 0.062473 0.036483 0.052241 0.055667 0.041560 0.079467 0.060043 0.036204 0.061580 0.091406 0.068080 0.079119 0.066848 0.050787 0.045955 0.078230 0.045913 0.068403 0.094615 0.053211 0.031961 0.061795 0.073482 0.059773 0.028041 0.082358 0.082156 0.028214 0.046261 0.082262 0.063986 0.060325 0.056351 0.057617 0.092741 0.093755 0.102274 0.046431 0.067417 0.236418 0.089829 0.022512 0.084479 0.190012 0.107819 0.042529 0.064079 0.046285
0.036934 0.016178 0.032847 0.024122 0.036055 0.060899 0.036060 0.038511 0.035141 0.019143 0.014132 0.015783 0.011752 0.008180 0.006780 0.015912 0.011532 0.013712 0.013168 0.032179 0.014329 0.021251 0.022786 0.034365 0.022344 0.030670 0.025942 0.025337 0.015961 0.016484 0.013010 0.014086 0.014130 0.012888 0.010963 0.009894 0.007943 0.010169 0.008816 0.006308 0.005540 0.007588 0.008833 0.005497 0.005087 0.008642 0.013678 0.010559 0.010846 0.012724 0.015009 0.014653 0.017341 0.020730 0.027674 0.029733 0.026047 0.019462 0.016637 0.013866 0.017697 0.029300 0.040142 0.025412 0.037262 0.024107 0.031022 0.028394 0.020135 0.020312 0.019575 0.020451 0.013968 0.027773 0.017731 0.011562 0.010412 0.013609 0.014902 0.008702 0.010450 0.013985 0.017185 0.014999 0.017115 0.030246 0.023120 0.034161 0.018862 0.019819 0.018034 0.019223 0.017906 0.016179 0.024584 0.017738 0.017692 0.015232 0.025731 0.035042 0.033792 0.039047 0.047714 0.022201 0.021898 0.034969 0.026484 0.015853 0.024760 0.043122 0.013833 0.010498 0.025685 0.023173 0.011865 0.011338 0.037512 0.024265 0.010470 0.014811 0.029889 0.016297 0.008426 0.021841 0.055302 0.015438 0.009517 0.052037 0.039420 0.013861 0.015538 0.049444 0.014848 0.011842 0.014478 0.017195 0.009510 0.007281 0.007535 0.005888 0.003049 0.001288 0.000605 0.001682 0.007289 0.008765 0.013171 0.036346 0.800019 0.801218 0.740947 0.716713 0.159417 0.669437 0.700396 0.708239 0.689633 0.043429 0.022907 0.013271 0.007334 0.002845 0.001664 0.003700 0.005498 0.008446 0.006466 0.010456 0.008620 0.005257 0.011932 0.010117 0.008711 0.006085 0.014483 0.016773 0.010087 0.011873 0.025331 0.043003 0.012460 0.012686 0.029530 0.027446 0.008184 0.015863 0.026705 0.020993 0.021558 0.024852 0.027135 0.023344 0.038372 0.024582 0.016017 0.024656 0.026847 0.017439 0.015951 0.027175 0.008870 0.006810 0.010208 0.007785 0.006942 0.008544 0.019102 0.009147 0.011852 0.019121 0.028550 0.034638 0.018267 0.020996 0.014163 0.011495 0.022457 0.022850 0.010661 0.017323 0.024965 0.021650 0.063836 0.038841 0.032531 0.024913 0.020514 0.020131 0.017204 0.015529 0.023761 0.009462 0.022756 0.017816 0.019560 0.017663 0.021932 0.032096 0.017850 0.018334 0.013635 0.010318 0.011297 0.008072 0.012478 0.011975 0.015769 0.007472 0.009348 0.016459 0.012412 0.013378 0.021351 0.026584 0.018834 0.014780 0.016393 0.017871 0.014498 0.020420 0.021514 0.015908 0.021614 0.015678 0.012683 0.008903 0.018081 0.012021 0.007161 0.008682 0.015232 0.008643 0.008398 0.010952 0.015744 0.018370 0.017901 0.021942 0.013663 0.018350 0.019142 0.008044 0.007528 0.023182 0.021354 0.022793 0.025214 0.022728 0.037770
0.036565 0.017951 0.039635 0.029476 0.051042 0.117979 0.044148 0.034764 0.027688 0.016755 0.010926 0.010797 0.008659 0.005787 0.005045 0.010129 0.008420 0.008346 0.009703 0.025251 0.009999 0.013744 0.018033 0.029711 0.017276 0.025864 0.022058 0.019232 0.012313 0.011057 0.009844 0.011252 0.010842 0.013094 0.009733 0.008767 0.006126 0.008278 0.006207 0.004849 0.003900 0.005600 0.006646 0.004641 0.003932 0.006791 0.013083 0.010693 0.009963 0.014133 0.029728 0.022192 0.025632 0.040332 0.068655 0.036294 0.027700 0.021648 0.016331 0.013805 0.025723 0.037210 0.051738 0.031626 0.067923 0.024123 0.030699 0.021599 0.017057 0.013776 0.013704 0.014870 0.010206 0.020852 0.012276 0.008707 0.008997 0.011748 0.015423 0.008234 0.010511 0.019939 0.029202 0.018240 0.022503 0.062651 0.024460 0.034089 0.019992 0.018918 0.016421 0.019014 0.017706 0.020493 0.035712 0.020129 0.016302 0.022828 0.040141 0.042548 0.050803 0.078247 0.051125 0.022700 0.022793 0.034789 0.020782 0.013892 0.029874 0.044577 0.014226 0.012911 0.048170 0.024907 0.012491 0.015432 0.038970 0.020677 0.008456 0.013878 0.016584 0.010095 0.007797 0.013833 0.021006 0.014771 0.011691 0.019648 0.024391 0.027185 0.011762 0.014471 0.015407 0.015898 0.007417 0.008702 0.013204 0.005435 0.004942 0.005084 0.002876 0.003195 0.001208 0.000423 0.001129 0.005754 0.007629 0.015091 0.047726 0.782774 0.757080 0.704607 0.669437 0.125673 0.654254 0.688827 0.672217 0.681458 0.038072 0.028461 0.016626 0.008450 0.003958 0.003049 0.003515 0.006223 0.006482 0.013453 0.006613 0.005456 0.064924 0.027270 0.008574 0.023126 0.160190 0.022759 0.010348 0.137517 0.051434 0.014139 0.016535 0.028430 0.012061 0.015277 0.012518 0.013673 0.021193 0.042806 0.031259 0.031081 0.029211 0.036186 0.031128 0.021108 0.016270 0.026736 0.020826 0.014098 0.011982 0.019033 0.006169 0.004980 0.007368 0.005288 0.005303 0.008970 0.020229 0.008270 0.015816 0.025910 0.025721 0.027757 0.013900 0.014072 0.010120 0.009384 0.016029 0.015481 0.007550 0.011977 0.015532 0.014814 0.035591 0.024307 0.019138 0.016103 0.012572 0.012615 0.010557 0.011269 0.023628 0.007650 0.018796 0.020303 0.026259 0.016439 0.029583 0.057873 0.018344 0.016665 0.013351 0.010723 0.011344 0.008143 0.014087 0.017284 0.020922 0.007736 0.009706 0.024773 0.017708 0.012995 0.028479 0.051244 0.022956 0.015944 0.019840 0.031102 0.015207 0.022834 0.028921 0.016921 0.020763 0.013303 0.009335 0.007205 0.014556 0.008433 0.005755 0.007037 0.013224 0.007022 0.007093 0.009152 0.019816 0.020164 0.024232 0.027253 0.021196 0.046807 0.048263 0.009626 0.012861 0.049879 0.027542 0.021762 0.027215 0.027061 0.061494
0.087760 0.030254 0.128979 0.070676 0.119863 0.174787 0.155603 0.095111 0.136407 0.107029 0.043362 0.061600 0.089691 0.039096 0.025699 0.083059 0.085775 0.069190 0.042958 0.106890 0.093054 0.065149 0.048900 0.102216 0.093165 0.082329 0.057628 0.075147 0.051081 0.069161 0.040313 0.063742 0.062413 0.036286 0.036880 0.057180 0.036540 0.034888 0.060748 0.047330 0.033427 0.045622 0.070040 0.048975 0.026985 0.046401 0.108757 0.089548 0.067504 0.058876 0.078712 0.087666 0.054430 0.093869 0.080203 0.071801 0.099093 0.053015 0.031664 0.026716 0.042052 0.103878 0.067700 0.050648 0.069224 0.050960 0.089908 0.095420 0.059080 0.061430 0.057052 0.085836 0.069801 0.098038 0.090225 0.070023 0.068577 0.091665 0.105930 0.080932 0.089138 0.123392 0.137948 0.105950 0.119181 0.112570 0.118463 0.092901 0.082686 0.116178 0.099533 0.111031 0.109770 0.077420 0.099960 0.136067 0.117352 0.057027 0.164701 0.162010 0.138712 0.100187 0.124720 0.134482 0.079740 0.139361 0.138440 0.102161 0.133067 0.146162 0.091936 0.083739 0.100579 0.113617 0.071736 0.057143 0.165488 0.108246 0.056257 0.151905 0.285921 0.101743 0.078240 0.312371 0.266648 0.106710 0.174592 0.350000 0.101416 0.142086 0.162975 0.126004 0.035060 0.081627 0.040825 0.020339 0.016399 0.022239 0.017151 0.011590 0.003321 0.004378 0.003159 0.000834 0.000543 0.001573 0.005787 0.015650 0.016922 0.040266 0.747663 0.789526 0.700396 0.654254 0.139042 0.664687 0.689524 0.687459 0.710265 0.045363 0.033262 0.033741 0.012341 0.005933 0.003512 0.006845 0.006439 0.044362 0.032334 0.007058 0.090853 0.329440 0.041433 0.023851 0.495982 0.362246 0.030860 0.270428 0.579693 0.118284 0.026701 0.272158 0.096404 0.045507 0.036474 0.105523 0.083616 0.045554 0.089360 0.054241 0.105083 0.066296 0.099656 0.097412 0.104708 0.106599 0.084676 0.088734 0.099399 0.121574 0.069297 0.060850 0.103817 0.081172 0.052501 0.073218 0.125870 0.077651 0.041561 0.089064 0.152099 0.123158 0.061578 0.094313 0.045095 0.037036 0.099880 0.070653 0.024314 0.040720 0.097047 0.038536 0.082108 0.056797 0.075209 0.040656 0.047918 0.094040 0.074300 0.073480 0.105496 0.077396 0.087393 0.101322 0.113146 0.095750 0.079904 0.105813 0.090008 0.086470 0.079894 0.069490 0.045338 0.064232 0.066148 0.057035 0.083890 0.066257 0.045874 0.069957 0.085780 0.072712 0.080649 0.072095 0.062665 0.054365 0.089052 0.056518 0.072933 0.097679 0.069686 0.042861 0.061739 0.071185 0.068290 0.039819 0.087330 0.083796 0.034990 0.056452 0.087468 0.067144 0.064439 0.072727 0.074031 0.113024 0.111467 0.109460 0.063154 0.088940 0.202035 0.078189 0.032126 0.099947 0.162964 0.114171 0.065374 0.083484 0.054558
0.064530 0.047705 0.084352 0.093639 0.119754 0.116767 0.066772 0.044092 0.042644 0.028993 0.016478 0.024763 0.024624 0.016127 0.012213 0.029571 0.027601 0.028913 0.026427 0.055391 0.029948 0.037155 0.039161 0.055028 0.042709 0.052679 0.042263 0.043443 0.032293 0.029531 0.024818 0.031124 0.030472 0.025607 0.021143 0.020497 0.014492 0.016731 0.015321 0.012790 0.009341 0.012554 0.016577 0.011932 0.008379 0.014180 0.028576 0.022523 0.022823 0.025128 0.025742 0.028618 0.030573 0.041012 0.044160 0.054927 0.058471 0.048338 0.037561 0.032157 0.041939 0.058071 0.062957 0.033916 0.039204 0.030202 0.046990 0.042511 0.033900 0.033020 0.035598 0.041955 0.027966 0.050743 0.036190 0.026899 0.022116 0.029731 0.035103 0.021683 0.025930 0.032044 0.042400 0.037112 0.038035 0.053812 0.049515 0.069477 0.043462 0.043538 0.045469 0.050817 0.048329 0.044540 0.052215 0.056638 0.049206 0.039022 0.061067 0.087973 0.073786 0.065040 0.084955 0.053028 0.052899 0.070214 0.063311 0.041094 0.059222 0.085849 0.035900 0.026171 0.053734 0.054033 0.026023 0.022518 0.105825 0.064770 0.021038 0.055256 0.193220 0.060635 0.025636 0.136886 0.219012 0.045265 0.038572 0.202019 0.091718 0.036079 0.050725 0.079905 0.021732 0.018772 0.016535 0.014828 0.007401 0.008678 0.011871 0.008471 0.003451 0.004136 0.004007 0.002672 0.000960 0.000382 0.001154 0.006489 0.011616 0.024645 0.045796 0.707090 0.708239 0.688827 0.664687 0.120693 0.661841 0.664100 0.649960 0.597843 0.039489 0.037077 0.016130 0.010411 0.005415 0.005980 0.005229 0.014736 0.020808 0.008998 0.020797 0.069604 0.034895 0.009273 0.056207 0.154174 0.029938 0.021037 0.162920 0.072812 0.010287 0.024233 0.049581 0.028540 0.015041 0.032851 0.042825 0.027331 0.035204 0.035835 0.040991 0.030502 0.059555 0.044167 0.031735 0.049013 0.048760 0.039007 0.033566 0.052079 0.018145 0.015166 0.027793 0.019032 0.013481 0.018315 0.045615 0.020076 0.017342 0.033959 0.067815 0.072131 0.039103 0.049619 0.033000 0.028262 0.050075 0.050569 0.023342 0.041848 0.060575 0.048400 0.093279 0.062319 0.059435 0.047912 0.038428 0.042508 0.041370 0.036199 0.054112 0.025013 0.050515 0.037197 0.038388 0.039740 0.047197 0.052174 0.037584 0.043145 0.039861 0.029571 0.037212 0.027085 0.033574 0.024883 0.032616 0.017595 0.022121 0.030419 0.024659 0.030940 0.042269 0.040078 0.036008 0.032519 0.032057 0.026708 0.027549 0.044236 0.040353 0.031525 0.044313 0.035057 0.027170 0.019993 0.037518 0.027372 0.015468 0.019053 0.035459 0.021008 0.022636 0.030551 0.043971 0.050003 0.045410 0.052689 0.028537 0.034970 0.044837 0.019705 0.011626 0.029949 0.048947 0.045349 0.041655 0.035213 0.039727
0.110639 0.069306 0.196984 0.128601 0.160455 0.108158 0.099522 0.073722 0.091762 0.057705 0.029834 0.048935 0.061864 0.029660 0.023788 0.070522 0.067135 0.059644 0.045161 0.084791 0.066128 0.055901 0.044074 0.082425 0.079781 0.074924 0.055235 0.066630 0.046187 0.059605 0.041979 0.061973 0.056540 0.037427 0.039538 0.052095 0.028808 0.030612 0.053670 0.034135 0.028405 0.037743 0.051242 0.035357 0.019765 0.036375 0.073984 0.058999 0.049145 0.040214 0.038593 0.056497 0.036655 0.059729 0.046675 0.072267 0.093691 0.071839 0.064748 0.061145 0.057992 0.109250 0.068687 0.042591 0.038101 0.041217 0.074353 0.080691 0.052706 0.057005 0.054540 0.075475 0.057672 0.076805 0.067505 0.047833 0.054673 0.070384 0.062565 0.050997 0.060301 0.067522 0.067884 0.058602 0.071896 0.046567 0.068202 0.064086 0.054567 0.073437 0.071568 0.070613 0.069778 0.061814 0.075903 0.077666 0.090796 0.060143 0.104680 0.089099 0.092838 0.061105 0.089791 0.089198 0.078360 0.121495 0.105866 0.081406 0.088130 0.107433 0.067169 0.058879 0.056332 0.107348 0.054842 0.036065 0.111962 0.087331 0.046084 0.076091 0.124375 0.078598 0.053323 0.091286 0.106856 0.072800 0.052750 0.097537 0.058634 0.065001 0.050668 0.062747 0.019104 0.029825 0.018391 0.018130 0.009024 0.019450 0.019829 0.018214 0.004283 0.004175 0.003326 0.003442 0.005907 0.001146 0.000494 0.002698 0.008254 0.011870 0.020096 0.051417 0.689633 0.672217 0.689524 0.661841 0.093039 0.649909 0.653299 0.615792 0.491826 0.041959 0.040399 0.019244 0.010731 0.011676 0.010047 0.037056 0.027648 0.015635 0.043388 0.058317 0.019085 0.016827 0.043617 0.029090 0.016553 0.017397 0.031896 0.028021 0.013242 0.023680 0.019937 0.038252 0.031350 0.047030 0.051381 0.025007 0.048192 0.031305 0.056295 0.029729 0.066274 0.058047 0.064114 0.069551 0.060137 0.056928 0.067163 0.075451 0.040794 0.035059 0.065870 0.048117 0.028516 0.042981 0.062693 0.041168 0.018506 0.043998 0.091096 0.085077 0.053461 0.068450 0.046678 0.043575 0.089393 0.065888 0.038310 0.063468 0.084715 0.041622 0.081950 0.053235 0.057940 0.040895 0.043702 0.072613 0.063585 0.071354 0.075333 0.048201 0.059054 0.065017 0.066055 0.062798 0.051967 0.055106 0.064317 0.070437 0.062730 0.070235 0.055338 0.051976 0.050058 0.043725 0.060237 0.040947 0.036639 0.049872 0.055004 0.053295 0.068548 0.046156 0.051147 0.042559 0.057883 0.033221 0.055223 0.071320 0.053523 0.039950 0.056652 0.062116 0.060463 0.036744 0.068035 0.065257 0.028306 0.039532 0.062281 0.055216 0.048152 0.055260 0.055105 0.077545 0.067277 0.063887 0.039324 0.050153 0.089700 0.043538 0.015856 0.036770 0.087228 0.081388 0.051342 0.061429 0.035760
0.101883 0.134895 0.156332 0.186934 0.115864 0.053617 0.040626 0.025055 0.025157 0.016589 0.011194 0.016769 0.015604 0.013040 0.011885 0.022208 0.020861 0.023008 0.024641 0.056497 0.025919 0.029783 0.036684 0.060759 0.037807 0.055441 0.041111 0.039428 0.031515 0.024334 0.024416 0.026334 0.027071 0.026620 0.021620 0.016875 0.010888 0.012571 0.011225 0.008072 0.006492 0.008280 0.011561 0.007852 0.006643 0.011994 0.024961 0.018815 0.020765 0.022544 0.022045 0.019146 0.021872 0.028990 0.023534 0.054678 0.081473 0.093628 0.117117 0.090430 0.064621 0.066021 0.050087 0.029892 0.021610 0.034793 0.054039 0.046671 0.045841 0.036881 0.043763 0.044052 0.024104 0.037978 0.031832 0.022716 0.015540 0.020408 0.028548 0.015429 0.019605 0.022722 0.036449 0.025997 0.023754 0.026182 0.039886 0.059905 0.043392 0.040058 0.034348 0.042112 0.047384 0.056852 0.073722 0.062476 0.080101 0.106187 0.068879 0.104300 0.093644 0.046787 0.076533 0.062886 0.110426 0.094190 0.069017 0.056389 0.056332 0.063269 0.027198 0.019383 0.024664 0.044945 0.023227 0.019987 0.109150 0.053606 0.017595 0.055850 0.083298 0.029126 0.025616 0.066175 0.053160 0.034667 0.042977 0.043424 0.032912 0.033037 0.026303 0.022779 0.014826 0.012934 0.009099 0.009603 0.004836 0.008349 0.009284 0.008591 0.005119 0.003961 0.002173 0.002040 0.003963 0.002677 0.001372 0.000505 0.001486 0.006399 0.015303 0.019590 0.043429 0.681458 0.687459 0.664100 0.649909 0.034679 0.592258 0.573379 0.517928 0.417093 0.029957 0.042338 0.031171 0.021519 0.039196 0.168287 0.061937 0.034119 0.211038 0.386101 0.035878 0.055739 0.354054 0.094442 0.016056 0.043888 0.063320 0.013296 0.012518 0.028487 0.018489 0.022745 0.044411 0.030258 0.026548 0.012489 0.022370 0.021555 0.024633 0.013822 0.034079 0.028304 0.022942 0.046609 0.035868 0.032516 0.023741 0.032883 0.012471 0.010846 0.017845 0.011772 0.009648 0.014039 0.038429 0.013005 0.008153 0.027820 0.056953 0.066947 0.043111 0.046381 0.036798 0.036761 0.059886 0.064005 0.042802 0.093848 0.062870 0.043311 0.058947 0.049916 0.047981 0.041207 0.038408 0.037714 0.033482 0.029710 0.054804 0.017350 0.030824 0.024680 0.027334 0.021972 0.028797 0.023445 0.028006 0.034364 0.046813 0.044277 0.093432 0.036706 0.053612 0.032676 0.045317 0.017505 0.026134 0.037373 0.023030 0.026904 0.046039 0.023694 0.029590 0.026686 0.023478 0.015638 0.020906 0.035687 0.040785 0.033323 0.043586 0.034261 0.025109 0.024178 0.048648 0.027210 0.017055 0.025252 0.046186 0.020060 0.019156 0.027408 0.041884 0.045172 0.041930 0.045980 0.027933 0.033906 0.037212 0.012364 0.004917 0.012462 0.034134 0.031494 0.031765 0.025094 0.022546
0.143187 0.112330 0.202009 0.108086 0.116762 0.073466 0.097175 0.080252 0.093138 0.068896 0.041197 0.055210 0.064364 0.040314 0.034278 0.077130 0.082974 0.084452 0.058709 0.119323 0.094487 0.072731 0.061244 0.116169 0.102062 0.099538 0.069749 0.083654 0.064110 0.073563 0.054284 0.080003 0.085692 0.054014 0.051490 0.060321 0.040311 0.042032 0.059824 0.043370 0.037877 0.044070 0.062466 0.043754 0.026609 0.043795 0.085189 0.069001 0.068273 0.052285 0.051607 0.056856 0.044677 0.060750 0.037394 0.078699 0.140707 0.102742 0.078474 0.058516 0.056864 0.110114 0.052061 0.036683 0.028558 0.042411 0.092318 0.090136 0.070090 0.075798 0.081627 0.117632 0.084835 0.104803 0.107677 0.087290 0.066504 0.080181 0.091379 0.065806 0.068501 0.076115 0.100410 0.079243 0.075442 0.053278 0.112928 0.092377 0.084808 0.106798 0.098416 0.114923 0.124491 0.101684 0.112376 0.132225 0.146606 0.087604 0.118944 0.141843 0.132571 0.056301 0.102654 0.124400 0.109811 0.132970 0.133684 0.135541 0.128219 0.132622 0.089638 0.079387 0.072930 0.156259 0.086630 0.073793 0.302000 0.210885 0.072386 0.216522 0.365272 0.134458 0.085151 0.297654 0.255520 0.088972 0.103335 0.225989 0.079559 0.064667 0.070498 0.073403 0.018544 0.028180 0.020584 0.018252 0.007148 0.017802 0.017379 0.012801 0.004434 0.005091 0.002430 0.002659 0.007313 0.004064 0.003777 0.001580 0.000607 0.001776 0.007077 0.019417 0.022907 0.038072 0.710265 0.649960 0.653299 0.592258 0.003823 0.542227 0.524440 0.509258 0.315974 0.021836 0.087846 0.033846 0.021004 0.245690 0.244879 0.024487 0.067880 0.508361 0.142522 0.021889 0.215670 0.289446 0.035106 0.028202 0.176099 0.052499 0.011182 0.046338 0.037691 0.030801 0.031735 0.062709 0.058261 0.018979 0.054552 0.036848 0.074206 0.028677 0.087476 0.084579 0.072584 0.096149 0.085689 0.093847 0.084949 0.099916 0.060071 0.054216 0.095269 0.066650 0.047728 0.068703 0.131449 0.072748 0.027804 0.098777 0.182365 0.154969 0.095151 0.134238 0.082541 0.074928 0.142707 0.129877 0.064905 0.085727 0.130641 0.063924 0.095071 0.072248 0.104706 0.067880 0.076625 0.115075 0.095517 0.087725 0.107343 0.073641 0.095460 0.076681 0.076299 0.076219 0.069609 0.053624 0.076026 0.100787 0.108949 0.094592 0.100242 0.103206 0.101332 0.077930 0.102599 0.070569 0.070653 0.077507 0.067862 0.083780 0.093738 0.047018 0.063084 0.063886 0.079659 0.034940 0.069549 0.091659 0.072494 0.052090 0.076082 0.084204 0.075905 0.058942 0.119156 0.095150 0.047604 0.084360 0.112738 0.072069 0.069573 0.093982 0.089203 0.109124 0.086125 0.081819 0.047126 0.044795 0.091551 0.053721 0.013468 0.026786 0.098142 0.080744 0.044728 0.053540 0.026385
0.112043 0.166221 0.112416 0.142702 0.074787 0.031467 0.032026 0.025913 0.022721 0.015615 0.013943 0.019884 0.014557 0.014569 0.015512 0.025982 0.021643 0.028266 0.032865 0.066049 0.027369 0.036459 0.049706 0.072043 0.045746 0.068984 0.052783 0.044631 0.036008 0.029028 0.032439 0.032216 0.033144 0.035076 0.028282 0.018505 0.013712 0.018426 0.012424 0.008323 0.007934 0.010405 0.012483 0.007761 0.007821 0.013757 0.021689 0.017048 0.021996 0.026464 0.024620 0.019884 0.023991 0.026206 0.021593 0.062756 0.079447 0.094300 0.110986 0.086392 0.050817 0.051797 0.043452 0.028431 0.017313 0.032151 0.051532 0.039379 0.044691 0.034256 0.043458 0.042826 0.022390 0.038522 0.029011 0.019653 0.014936 0.017276 0.022235 0.013215 0.018251 0.018769 0.028253 0.023394 0.019285 0.018989 0.034964 0.050351 0.035552 0.033155 0.034612 0.037830 0.041283 0.056237 0.075642 0.058408 0.063593 0.101345 0.052244 0.071758 0.083950 0.039346 0.070432 0.040766 0.084962 0.073221 0.053979 0.044278 0.044060 0.054976 0.021889 0.016830 0.023887 0.050349 0.020666 0.021592 0.119066 0.067467 0.016208 0.044436 0.096647 0.038302 0.015461 0.043845 0.082379 0.025821 0.015734 0.043418 0.039032 0.016893 0.016743 0.022038 0.015652 0.011026 0.008720 0.010840 0.004878 0.007724 0.009457 0.007608 0.005246 0.004717 0.002265 0.002012 0.004325 0.002926 0.005528 0.003622 0.001109 0.000565 0.002501 0.008594 0.013271 0.028461 0.045363 0.597843 0.615792 0.573379 0.542227 0.000043 0.468155 0.454898 0.340253 0.132815 0.017593 0.063052 0.045929 0.103012 0.080711 0.032107 0.024340 0.066141 0.042412 0.020433 0.026572 0.029478 0.014801 0.004924 0.012168 0.012354 0.009371 0.011600 0.018437 0.016426 0.026804 0.019175 0.018899 0.008740 0.015858 0.016844 0.019948 0.010760 0.036952 0.026239 0.019203 0.046137 0.038423 0.033951 0.022599 0.030520 0.011317 0.010251 0.016452 0.010261 0.010044 0.014085 0.035897 0.012360 0.009042 0.034545 0.063871 0.082933 0.063739 0.061858 0.059548 0.059171 0.073989 0.094724 0.065173 0.116998 0.074512 0.063083 0.085046 0.064214 0.063152 0.057850 0.051473 0.041615 0.042654 0.033168 0.051414 0.015741 0.034218 0.024235 0.022329 0.020475 0.028946 0.023094 0.031846 0.038044 0.052361 0.041902 0.099187 0.036166 0.059005 0.045399 0.051033 0.018828 0.033037 0.042298 0.022939 0.029039 0.054371 0.025459 0.035132 0.029784 0.024666 0.016619 0.025380 0.037812 0.044583 0.039074 0.050314 0.038193 0.028819 0.031372 0.054942 0.030319 0.021005 0.030335 0.051384 0.021855 0.019446 0.028377 0.043230 0.042346 0.031620 0.042887 0.024487 0.024825 0.021916 0.010579 0.004763 0.008597 0.024988 0.024405 0.024758 0.020216 0.017110
0.110403 0.116871 0.080463 0.095296 0.055906 0.024907 0.023501 0.019448 0.017851 0.011709 0.010588 0.014076 0.010246 0.010380 0.011492 0.017937 0.015195 0.020142 0.026016 0.053215 0.020399 0.027792 0.040935 0.055517 0.035925 0.053409 0.042678 0.033705 0.027479 0.021044 0.022416 0.021656 0.021639 0.025307 0.019898 0.012362 0.008779 0.011483 0.007465 0.004934 0.004979 0.006255 0.008099 0.005308 0.005431 0.009019 0.014451 0.010421 0.013539 0.017148 0.017195 0.013488 0.017875 0.019581 0.017115 0.054628 0.064450 0.084157 0.096282 0.072347 0.043422 0.045144 0.043324 0.026819 0.015739 0.028997 0.044175 0.035104 0.039254 0.028921 0.035211 0.032257 0.016128 0.028878 0.020055 0.012929 0.010120 0.011549 0.015760 0.008797 0.011482 0.012734 0.019296 0.016097 0.013487 0.014178 0.024253 0.036914 0.025897 0.024729 0.024827 0.029046 0.035074 0.048890 0.062213 0.043348 0.055661 0.076749 0.039177 0.060907 0.080368 0.038954 0.065197 0.037461 0.079525 0.055583 0.037680 0.035928 0.036361 0.044412 0.015614 0.011881 0.018379 0.038343 0.015975 0.016524 0.072211 0.032956 0.010668 0.029369 0.029880 0.018840 0.012197 0.015668 0.023750 0.016677 0.010644 0.013867 0.017107 0.011134 0.008930 0.010491 0.009138 0.007306 0.006268 0.008271 0.004113 0.007286 0.007298 0.006758 0.005008 0.004495 0.002382 0.002050 0.003299 0.002261 0.005123 0.003370 0.002833 0.001110 0.000901 0.001822 0.007334 0.016626 0.033262 0.039489 0.491826 0.517928 0.524440 0.468155 0.000003 0.479166 0.470913 0.238221 0.119691 0.016368 0.184215 0.342841 0.152346 0.059733 0.077886 0.108703 0.029630 0.026874 0.036712 0.014054 0.009316 0.005435 0.007102 0.007578 0.008952 0.010195 0.009801 0.009821 0.016225 0.010946 0.011558 0.006691 0.011286 0.012213 0.013237 0.007296 0.022894 0.015025 0.012890 0.029861 0.026270 0.021768 0.015654 0.019606 0.007266 0.006440 0.010088 0.006348 0.006525 0.010152 0.024945 0.008910 0.006381 0.026598 0.045737 0.062440 0.048991 0.045224 0.046509 0.049887 0.065879 0.074710 0.054103 0.092559 0.052688 0.050014 0.064177 0.054647 0.048437 0.043349 0.037063 0.030125 0.025680 0.024864 0.036801 0.011657 0.022879 0.016086 0.015570 0.014917 0.020230 0.016423 0.020748 0.028194 0.034395 0.032366 0.073033 0.026888 0.044054 0.037275 0.038831 0.014981 0.025779 0.034133 0.017961 0.022516 0.043062 0.020083 0.026275 0.021201 0.017000 0.011930 0.018883 0.028732 0.034920 0.028835 0.039192 0.028113 0.020494 0.024298 0.041671 0.023271 0.016071 0.023582 0.036313 0.013644 0.012579 0.019125 0.029776 0.029371 0.023286 0.031527 0.018011 0.019506 0.016425 0.007382 0.003558 0.007529 0.018996 0.020603 0.021856 0.017265 0.014528
0.101869 0.067319 0.105550 0.068478 0.071713 0.055790 0.069376 0.064473 0.064669 0.049552 0.035981 0.043690 0.040869 0.028631 0.028823 0.056362 0.056129 0.069529 0.055988 0.103001 0.063729 0.060871 0.061414 0.094929 0.078411 0.088178 0.068084 0.067419 0.053571 0.056526 0.047984 0.064034 0.068124 0.046972 0.042613 0.039671 0.023627 0.033836 0.034378 0.022751 0.023045 0.028440 0.039212 0.024377 0.017393 0.028973 0.053735 0.044212 0.050593 0.043219 0.042370 0.040054 0.037756 0.049987 0.039269 0.085163 0.111932 0.088379 0.067488 0.051105 0.048001 0.085903 0.063935 0.044735 0.033519 0.052578 0.104079 0.085349 0.074550 0.071662 0.077089 0.096559 0.064422 0.092336 0.085994 0.063449 0.040658 0.045376 0.054630 0.036846 0.040995 0.046907 0.075455 0.058225 0.051302 0.047471 0.085875 0.070676 0.065777 0.083174 0.077757 0.094586 0.117069 0.100872 0.099982 0.115037 0.122256 0.082048 0.094828 0.129606 0.129026 0.063599 0.103460 0.098649 0.102586 0.117131 0.107202 0.113548 0.126563 0.127647 0.073261 0.072223 0.106589 0.176917 0.095565 0.098102 0.314534 0.178492 0.060634 0.215983 0.261500 0.091457 0.065664 0.133162 0.094967 0.054191 0.048196 0.051902 0.032809 0.028578 0.027167 0.027057 0.014059 0.020228 0.014234 0.016579 0.009102 0.015975 0.014628 0.010880 0.004473 0.004881 0.002703 0.003169 0.006490 0.003171 0.003607 0.005257 0.003874 0.003045 0.001811 0.001309 0.002845 0.008450 0.033741 0.037077 0.041959 0.417093 0.509258 0.454898 0.479166 0.000001 0.552619 0.523540 0.317192 0.119522 0.044653 0.768576 0.590935 0.092249 0.219387 0.514927 0.067498 0.020149 0.083658 0.049233 0.010256 0.011167 0.026939 0.018250 0.010637 0.021623 0.014839 0.013013 0.017544 0.027665 0.028183 0.012901 0.030252 0.024771 0.043844 0.020512 0.061023 0.053955 0.041515 0.069300 0.060962 0.065658 0.049300 0.063245 0.032868 0.030988 0.056553 0.038723 0.034683 0.052624 0.109075 0.050224 0.024575 0.107690 0.167539 0.148025 0.109283 0.130016 0.090892 0.085625 0.130948 0.124978 0.067847 0.084186 0.106209 0.065813 0.094852 0.086420 0.100540 0.063297 0.067032 0.076034 0.073944 0.065860 0.090904 0.047341 0.074026 0.058604 0.058582 0.054061 0.050661 0.044607 0.060952 0.069610 0.089006 0.072423 0.095338 0.077939 0.098135 0.084589 0.102236 0.052857 0.068745 0.078839 0.063039 0.075955 0.090967 0.048096 0.060689 0.059223 0.069516 0.037909 0.060744 0.076528 0.060514 0.046205 0.069645 0.069601 0.063871 0.063212 0.118853 0.079302 0.044346 0.086694 0.102099 0.053513 0.050151 0.068217 0.063277 0.080815 0.053431 0.059369 0.031990 0.036936 0.059348 0.036493 0.012175 0.027161 0.077658 0.064030 0.041002 0.039828 0.021741
0.069032 0.073453 0.068582 0.073580 0.071129 0.059165 0.056405 0.045834 0.035094 0.025386 0.029286 0.030227 0.019655 0.020457 0.022990 0.028959 0.025976 0.039441 0.046940 0.070254 0.035200 0.045959 0.060207 0.067773 0.055933 0.068982 0.067288 0.054837 0.045971 0.036347 0.042503 0.041140 0.047151 0.050408 0.040522 0.025093 0.019330 0.026904 0.016257 0.009315 0.010749 0.012103 0.017246 0.011082 0.011747 0.018944 0.030418 0.022075 0.031483 0.036701 0.038629 0.025426 0.038919 0.045447 0.057343 0.088390 0.090434 0.088539 0.072451 0.051883 0.053083 0.053850 0.060909 0.041243 0.038880 0.048192 0.072146 0.058215 0.069685 0.059897 0.070064 0.068183 0.040148 0.057312 0.049962 0.031161 0.020056 0.023079 0.029864 0.016928 0.020008 0.026532 0.041387 0.032660 0.028520 0.045845 0.055501 0.060345 0.052956 0.049828 0.046713 0.059017 0.072885 0.082863 0.098878 0.065525 0.077655 0.086588 0.061510 0.081715 0.090044 0.070314 0.100823 0.054698 0.083321 0.084730 0.064244 0.060067 0.076020 0.104400 0.040328 0.039670 0.102433 0.140412 0.057209 0.091546 0.278615 0.177186 0.045191 0.133270 0.201721 0.073135 0.026000 0.062032 0.080060 0.027516 0.016321 0.028371 0.029314 0.013627 0.012239 0.015543 0.013309 0.010131 0.009666 0.013644 0.008991 0.009397 0.009890 0.008223 0.005434 0.004856 0.003527 0.003270 0.004361 0.003024 0.003120 0.002697 0.003737 0.004284 0.004815 0.002176 0.001664 0.003958 0.012341 0.016130 0.040399 0.029957 0.315974 0.340253 0.470913 0.552619 0.000000 0.589450 0.537600 0.194416 0.089212 0.154795 0.502053 0.093045 0.097949 0.243200 0.050660 0.010342 0.014442 0.015057 0.006823 0.005051 0.007828 0.008994 0.006341 0.007898 0.009116 0.008066 0.009127 0.010534 0.013264 0.012194 0.018062 0.024177 0.029511 0.019739 0.045751 0.033736 0.023540 0.045690 0.052078 0.041902 0.032396 0.040729 0.016521 0.013914 0.024849 0.014321 0.015881 0.024078 0.056504 0.022202 0.022970 0.087588 0.111999 0.125796 0.115188 0.107398 0.092607 0.087527 0.093383 0.100278 0.065960 0.084103 0.077789 0.081687 0.104809 0.100282 0.092969 0.076526 0.064487 0.053088 0.052398 0.044013 0.057123 0.023452 0.048797 0.037332 0.034480 0.031998 0.046742 0.046352 0.037190 0.040307 0.053360 0.043833 0.084616 0.053234 0.073122 0.080489 0.072580 0.032609 0.058701 0.083005 0.039885 0.053788 0.078393 0.057176 0.060724 0.051659 0.049007 0.041283 0.039730 0.055685 0.062992 0.050540 0.068738 0.054473 0.041534 0.051318 0.077729 0.043845 0.031634 0.048627 0.057913 0.024809 0.024001 0.041146 0.056249 0.056879 0.042964 0.057459 0.034341 0.037910 0.034525 0.017675 0.011321 0.025183 0.034989 0.031813 0.037277 0.026850 0.025631
0.061260 0.068986 0.064686 0.072036 0.053290 0.035956 0.032339 0.027417 0.026158 0.017315 0.019201 0.020770 0.015034 0.015168 0.017730 0.023291 0.020958 0.030433 0.038680 0.065850 0.027722 0.035943 0.054928 0.066261 0.044730 0.066623 0.053942 0.040838 0.037363 0.029335 0.033834 0.030500 0.033895 0.036497 0.028166 0.016874 0.011283 0.015449 0.008674 0.005636 0.006153 0.007386 0.009772 0.006918 0.007866 0.011814 0.020376 0.016674 0.021140 0.026463 0.026146 0.019007 0.027173 0.029792 0.038175 0.075159 0.070034 0.078100 0.072397 0.056507 0.044779 0.049266 0.056692 0.043408 0.032590 0.048320 0.068029 0.049585 0.056510 0.042497 0.049204 0.045180 0.024675 0.036602 0.026873 0.016418 0.011205 0.012752 0.015879 0.010026 0.014385 0.016817 0.030889 0.022383 0.020637 0.027039 0.036384 0.043038 0.035524 0.033132 0.031389 0.038622 0.045991 0.055163 0.061751 0.040209 0.051764 0.076130 0.040748 0.067692 0.078984 0.045427 0.072306 0.037810 0.067135 0.055514 0.043701 0.037384 0.047410 0.071277 0.025481 0.019957 0.051950 0.078031 0.033314 0.044319 0.130766 0.067001 0.019155 0.036789 0.052599 0.025152 0.010044 0.013408 0.022878 0.013268 0.008297 0.012315 0.017467 0.009384 0.008193 0.010973 0.010610 0.007659 0.006877 0.010436 0.007073 0.008953 0.010707 0.010356 0.007459 0.005519 0.003514 0.002962 0.003982 0.002702 0.004645 0.002931 0.002883 0.004246 0.007761 0.006009 0.003700 0.003049 0.005933 0.010411 0.019244 0.042338 0.021836 0.132815 0.238221 0.523540 0.589450 0.000001 0.655392 0.519947 0.242043 0.319157 0.153719 0.129760 0.056508 0.174394 0.050330 0.011240 0.008003 0.007504 0.006265 0.004579 0.005141 0.006321 0.006267 0.006415 0.007272 0.006028 0.008170 0.007231 0.008053 0.006964 0.011437 0.015848 0.018523 0.012273 0.029366 0.022858 0.017479 0.039054 0.039651 0.033948 0.023155 0.027609 0.009851 0.007879 0.013340 0.008517 0.010089 0.013797 0.035412 0.012228 0.012519 0.047227 0.070243 0.093017 0.081956 0.073287 0.071301 0.067193 0.079067 0.090704 0.057549 0.091201 0.070257 0.071156 0.087214 0.082469 0.080259 0.058465 0.048701 0.039846 0.034407 0.026905 0.045178 0.013885 0.028815 0.022325 0.022287 0.021646 0.028992 0.028453 0.026180 0.030330 0.037388 0.031483 0.074446 0.033799 0.064245 0.054470 0.054320 0.020801 0.035146 0.051931 0.024889 0.033912 0.065307 0.037079 0.042893 0.036327 0.031080 0.024902 0.027404 0.039974 0.048342 0.039603 0.052881 0.037657 0.033327 0.041192 0.072427 0.037213 0.025403 0.040092 0.049020 0.017045 0.016886 0.024753 0.037177 0.036256 0.026769 0.037080 0.022656 0.026082 0.023203 0.010548 0.007191 0.016022 0.028145 0.028521 0.035510 0.024613 0.023118
0.040452 0.032963 0.044244 0.038208 0.042001 0.043962 0.029990 0.024274 0.022248 0.015048 0.016531 0.017045 0.011710 0.011492 0.011700 0.015406 0.014917 0.019564 0.026151 0.042892 0.018875 0.023958 0.036889 0.041281 0.031889 0.040726 0.041439 0.030512 0.029170 0.021334 0.025156 0.020918 0.024355 0.026830 0.022083 0.012658 0.007945 0.012267 0.007690 0.004338 0.004712 0.006145 0.008418 0.005711 0.007028 0.010692 0.017836 0.013821 0.017107 0.021292 0.024605 0.015476 0.026457 0.027583 0.045921 0.062545 0.050206 0.046123 0.029347 0.024216 0.032276 0.035841 0.054472 0.039479 0.045115 0.039928 0.063682 0.037482 0.042408 0.030776 0.036390 0.034834 0.018124 0.031008 0.021451 0.012354 0.007907 0.009604 0.013522 0.007596 0.010315 0.014116 0.025700 0.018521 0.014570 0.033918 0.032028 0.036907 0.028186 0.026578 0.021025 0.030384 0.032519 0.035795 0.040665 0.027232 0.030211 0.033169 0.025209 0.045294 0.048909 0.043434 0.059289 0.029767 0.038933 0.044754 0.033811 0.029822 0.042978 0.065901 0.019855 0.016005 0.069838 0.070114 0.028963 0.046979 0.124680 0.054768 0.017319 0.031231 0.030114 0.016539 0.008658 0.010682 0.016300 0.011003 0.007398 0.009456 0.014927 0.008189 0.006839 0.008198 0.009987 0.006940 0.007309 0.011418 0.009795 0.008329 0.010332 0.009944 0.006740 0.006287 0.004636 0.003693 0.003856 0.002644 0.003235 0.003073 0.003775 0.004363 0.005062 0.005052 0.005498 0.003515 0.003512 0.005415 0.010731 0.031171 0.087846 0.017593 0.119691 0.317192 0.537600 0.655392 0.000004 0.634580 0.581491 0.607930 0.475788 0.068021 0.084049 0.051910 0.030147 0.008905 0.002632 0.001967 0.003806 0.004547 0.003882 0.003988 0.003881 0.004235 0.005058 0.004400 0.004343 0.005099 0.006374 0.007779 0.009395 0.016166 0.017319 0.013491 0.026916 0.018121 0.010952 0.022337 0.027267 0.023190 0.016068 0.019884 0.006569 0.005343 0.009428 0.005519 0.007593 0.009899 0.025399 0.009547 0.013295 0.046211 0.062583 0.066361 0.056088 0.053024 0.047238 0.040229 0.047419 0.051529 0.030018 0.038432 0.042638 0.048908 0.068638 0.065989 0.059346 0.042103 0.033298 0.026693 0.020068 0.016756 0.027743 0.009568 0.021566 0.016211 0.016079 0.016347 0.025630 0.030730 0.019307 0.021259 0.022369 0.016482 0.031415 0.018592 0.036338 0.038445 0.035688 0.013814 0.024362 0.044961 0.018581 0.027592 0.052063 0.048160 0.042647 0.033870 0.028161 0.028817 0.020226 0.030923 0.037689 0.028263 0.041845 0.029234 0.020460 0.025464 0.046045 0.020425 0.014542 0.021114 0.025170 0.009679 0.010157 0.018266 0.029799 0.030345 0.021501 0.031555 0.019809 0.026186 0.024717 0.010361 0.009971 0.028024 0.031094 0.025521 0.038252 0.023146 0.028992
0.048403 0.028603 0.052982 0.036643 0.049760 0.066773 0.051585 0.039918 0.038205 0.026625 0.025827 0.020788 0.016308 0.014241 0.013613 0.021425 0.019275 0.027213 0.029351 0.050285 0.024565 0.028735 0.037589 0.051774 0.037935 0.049870 0.042023 0.035144 0.030182 0.027395 0.027312 0.027091 0.030032 0.028194 0.022500 0.016405 0.009904 0.013606 0.011104 0.006469 0.007145 0.008832 0.011924 0.008424 0.008653 0.013801 0.025015 0.020907 0.023262 0.026496 0.032438 0.021057 0.030065 0.037861 0.054494 0.054723 0.051732 0.039106 0.025441 0.020967 0.031258 0.037622 0.051615 0.043914 0.059168 0.052259 0.083068 0.046969 0.045797 0.036616 0.038660 0.039445 0.024767 0.036004 0.029746 0.017511 0.012737 0.015501 0.020106 0.013049 0.018662 0.024420 0.050931 0.030479 0.027185 0.052109 0.048081 0.043663 0.034745 0.035797 0.029954 0.036454 0.037990 0.035090 0.039287 0.033992 0.035269 0.032484 0.039826 0.063723 0.057959 0.050619 0.062044 0.034835 0.033154 0.051754 0.044080 0.035048 0.067270 0.105971 0.037558 0.036417 0.117801 0.119512 0.052206 0.082476 0.186058 0.100690 0.030932 0.052327 0.056414 0.028353 0.012615 0.015785 0.020458 0.013887 0.009412 0.014317 0.018298 0.012366 0.010478 0.014813 0.013519 0.010822 0.009764 0.015530 0.014888 0.014109 0.016157 0.015663 0.008599 0.009536 0.007154 0.005843 0.006269 0.004435 0.003747 0.004345 0.005703 0.005289 0.004596 0.007223 0.008446 0.006223 0.006845 0.005980 0.011676 0.021519 0.033846 0.063052 0.016368 0.119522 0.194416 0.519947 0.634580 0.000039 0.585308 0.610203 0.537170 0.450507 0.044450 0.045012 0.020828 0.012414 0.003504 0.001324 0.002104 0.005387 0.006779 0.009016 0.005861 0.006535 0.006866 0.007652 0.005499 0.008514 0.012050 0.011676 0.016075 0.021129 0.028391 0.024924 0.041520 0.034595 0.021859 0.043117 0.040598 0.041349 0.024809 0.030417 0.012459 0.010719 0.018992 0.011448 0.014393 0.020190 0.040882 0.015290 0.024487 0.059474 0.065076 0.074627 0.054645 0.053117 0.046062 0.039267 0.048731 0.061313 0.033432 0.031791 0.042952 0.046454 0.072076 0.064451 0.063679 0.037526 0.032811 0.030121 0.027651 0.024407 0.037716 0.014352 0.030310 0.027292 0.025005 0.024693 0.032364 0.046553 0.029563 0.032139 0.029506 0.023954 0.033217 0.025143 0.055415 0.051664 0.055205 0.018701 0.028046 0.047537 0.028447 0.032815 0.067675 0.063627 0.053415 0.038753 0.039640 0.043273 0.030929 0.039943 0.039958 0.030284 0.042808 0.033770 0.026817 0.028967 0.061933 0.031232 0.019580 0.037143 0.041225 0.017227 0.017458 0.027697 0.036235 0.039212 0.027206 0.037095 0.026156 0.039476 0.039727 0.018041 0.019844 0.044512 0.040949 0.039616 0.054268 0.045029 0.046551
0.029247 0.014293 0.024501 0.019063 0.025315 0.049332 0.021220 0.016336 0.015227 0.010149 0.011952 0.009500 0.007031 0.006154 0.006108 0.010178 0.008000 0.010710 0.013167 0.025428 0.009487 0.012643 0.021216 0.027851 0.017746 0.025953 0.025868 0.018105 0.014937 0.012434 0.013344 0.012929 0.013699 0.017754 0.012542 0.008513 0.005832 0.007975 0.005699 0.003837 0.003714 0.004594 0.005632 0.004075 0.004071 0.006545 0.010859 0.009183 0.010157 0.013169 0.023561 0.015739 0.024287 0.025882 0.061810 0.045749 0.026303 0.021916 0.015499 0.013334 0.023090 0.025344 0.048384 0.034557 0.062437 0.028779 0.039248 0.021004 0.019749 0.014225 0.015507 0.016738 0.009929 0.016739 0.011290 0.007714 0.005821 0.007572 0.009828 0.005880 0.008144 0.012868 0.020929 0.013085 0.013021 0.040141 0.022993 0.028347 0.018499 0.017426 0.015247 0.017911 0.017048 0.019011 0.025129 0.015364 0.014395 0.017743 0.021350 0.032870 0.035452 0.050706 0.039135 0.016238 0.018087 0.027790 0.020577 0.016622 0.037883 0.060484 0.016603 0.017009 0.089292 0.058104 0.023448 0.039352 0.086599 0.044353 0.012963 0.022106 0.021805 0.012573 0.006294 0.008091 0.011656 0.007992 0.005637 0.008180 0.012885 0.007881 0.006294 0.009425 0.011292 0.008357 0.007515 0.013288 0.017094 0.009605 0.010655 0.012547 0.006825 0.008144 0.009859 0.007288 0.005450 0.004739 0.004310 0.004047 0.006419 0.008494 0.005453 0.005155 0.006466 0.006482 0.006439 0.005229 0.010047 0.039196 0.021004 0.045929 0.184215 0.044653 0.089212 0.242043 0.581491 0.585308 0.000976 0.638869 0.597565 0.550919 0.686921 0.030121 0.019901 0.011540 0.009317 0.001965 0.000670 0.002054 0.004625 0.006252 0.004765 0.003919 0.003767 0.004656 0.004352 0.005412 0.007315 0.011596 0.012296 0.016123 0.015596 0.018735 0.024167 0.016722 0.010122 0.020019 0.021086 0.016847 0.010918 0.014319 0.005603 0.004719 0.007313 0.004507 0.005866 0.009665 0.022128 0.007146 0.018513 0.039235 0.034036 0.035386 0.023598 0.020742 0.020494 0.017631 0.022151 0.024351 0.014808 0.017048 0.015399 0.020250 0.038516 0.028065 0.025237 0.021215 0.015044 0.012948 0.011379 0.010672 0.018907 0.006623 0.014851 0.014588 0.014768 0.013753 0.022908 0.044391 0.019219 0.017232 0.013324 0.011452 0.014590 0.009629 0.020888 0.025325 0.021912 0.007882 0.014142 0.032811 0.015018 0.016202 0.042505 0.067460 0.035014 0.020401 0.020757 0.037015 0.017323 0.021328 0.028500 0.019513 0.028543 0.017069 0.010592 0.010898 0.022172 0.010007 0.006775 0.010883 0.016557 0.006788 0.006439 0.010988 0.017770 0.017563 0.014575 0.024093 0.018950 0.031436 0.026063 0.010160 0.017190 0.047728 0.025629 0.019842 0.034892 0.032713 0.057382
0.064781 0.021938 0.076039 0.035248 0.052583 0.072792 0.065695 0.052275 0.071821 0.050638 0.027561 0.032553 0.041674 0.020697 0.016893 0.047419 0.050187 0.054265 0.038879 0.089852 0.059687 0.042337 0.044286 0.085472 0.076915 0.073554 0.057836 0.057250 0.045648 0.053866 0.033878 0.053873 0.054978 0.031684 0.027867 0.035646 0.018126 0.021941 0.034202 0.023814 0.019963 0.026829 0.035416 0.025435 0.015596 0.024900 0.055318 0.049777 0.044629 0.030557 0.040294 0.047264 0.038083 0.046719 0.057650 0.085936 0.098724 0.051634 0.036792 0.026218 0.033221 0.076033 0.068708 0.055441 0.056227 0.047413 0.108191 0.072670 0.044315 0.044896 0.047207 0.074564 0.049055 0.063746 0.067503 0.047630 0.032624 0.040900 0.047552 0.032608 0.037526 0.052312 0.075145 0.061046 0.049331 0.059976 0.081544 0.061347 0.048965 0.078700 0.068742 0.072235 0.083570 0.053472 0.053966 0.080451 0.082290 0.040432 0.081236 0.113844 0.095514 0.057490 0.089013 0.088980 0.050095 0.087081 0.104517 0.083022 0.101957 0.144201 0.091524 0.061601 0.118547 0.200077 0.102229 0.089821 0.219422 0.156837 0.069441 0.116557 0.162664 0.084769 0.046349 0.069587 0.063468 0.044065 0.034942 0.049030 0.033374 0.034239 0.033180 0.039678 0.017301 0.025751 0.020207 0.023702 0.018176 0.026708 0.030314 0.025514 0.007426 0.009575 0.007920 0.009298 0.012464 0.006561 0.006298 0.012855 0.007666 0.007974 0.011513 0.016828 0.010456 0.013453 0.044362 0.014736 0.037056 0.168287 0.245690 0.103012 0.342841 0.768576 0.154795 0.319157 0.607930 0.610203 0.638869 0.008413 0.681951 0.635496 0.727095 0.759326 0.036191 0.017824 0.013792 0.010630 0.002590 0.000880 0.002488 0.009073 0.006839 0.010815 0.006924 0.008240 0.007591 0.016404 0.018716 0.011409 0.020566 0.016497 0.029658 0.019771 0.042370 0.047354 0.040303 0.054631 0.050253 0.060835 0.050158 0.056683 0.032368 0.033367 0.063838 0.040193 0.033435 0.055694 0.121042 0.058456 0.031156 0.116281 0.197228 0.147153 0.074142 0.104697 0.062811 0.052877 0.127332 0.104570 0.039077 0.067385 0.101131 0.047294 0.078640 0.061753 0.090341 0.045118 0.046794 0.074841 0.062896 0.056413 0.090333 0.045632 0.056139 0.060284 0.061219 0.053201 0.042152 0.063301 0.065394 0.069367 0.061394 0.052736 0.042768 0.054328 0.083036 0.059137 0.086868 0.049925 0.044889 0.061515 0.059661 0.073450 0.098852 0.070018 0.064427 0.059374 0.078320 0.049379 0.067096 0.083886 0.054484 0.037500 0.069115 0.070034 0.059272 0.039073 0.105959 0.074736 0.029053 0.064232 0.078455 0.044421 0.040981 0.049506 0.043094 0.064201 0.041614 0.050333 0.027723 0.041218 0.081400 0.044862 0.019692 0.056421 0.107228 0.071202 0.051425 0.061118 0.044085
0.052873 0.018456 0.062385 0.029756 0.047899 0.082216 0.074604 0.054030 0.069072 0.051151 0.027809 0.031559 0.034631 0.018811 0.014829 0.043095 0.041718 0.045312 0.029811 0.076381 0.045503 0.035058 0.032883 0.067986 0.063932 0.062934 0.045556 0.047635 0.035860 0.043335 0.026288 0.042362 0.042552 0.024121 0.021241 0.026829 0.014498 0.016955 0.025372 0.017870 0.015377 0.021253 0.026210 0.018575 0.012011 0.021624 0.044758 0.037665 0.035473 0.025393 0.035418 0.035969 0.027148 0.038999 0.045426 0.053036 0.064604 0.031513 0.019984 0.013556 0.021193 0.043624 0.040750 0.032498 0.044019 0.033859 0.080299 0.062124 0.039557 0.039512 0.040226 0.061497 0.040138 0.053547 0.053404 0.037013 0.026771 0.033335 0.039784 0.026358 0.030844 0.043000 0.070402 0.051287 0.045725 0.061283 0.079694 0.052390 0.042764 0.069807 0.057738 0.061245 0.064493 0.036879 0.042815 0.066378 0.055980 0.024297 0.064699 0.090220 0.063165 0.042852 0.069030 0.062076 0.032334 0.076430 0.087397 0.063926 0.083352 0.136298 0.077734 0.053055 0.116703 0.184679 0.089632 0.087777 0.202192 0.132394 0.063557 0.096594 0.126842 0.070423 0.033751 0.048531 0.043763 0.035354 0.025370 0.034064 0.022813 0.024207 0.023949 0.028530 0.012501 0.020987 0.016311 0.020273 0.014648 0.020735 0.023949 0.019442 0.005854 0.009104 0.007271 0.007648 0.013019 0.006671 0.004725 0.010000 0.008351 0.005564 0.005727 0.013623 0.008620 0.006613 0.032334 0.020808 0.027648 0.061937 0.244879 0.080711 0.152346 0.590935 0.502053 0.153719 0.475788 0.537170 0.597565 0.681951 0.023979 0.667734 0.699340 0.774077 0.725202 0.031358 0.020197 0.016292 0.013657 0.003321 0.001318 0.002896 0.006048 0.009875 0.007899 0.009418 0.006271 0.015194 0.023539 0.013112 0.019515 0.012784 0.025749 0.018163 0.040546 0.039526 0.036927 0.055482 0.047952 0.057585 0.044201 0.050094 0.030244 0.028867 0.046683 0.032388 0.029319 0.040743 0.085797 0.049322 0.028455 0.082429 0.155138 0.115659 0.052093 0.080501 0.045756 0.033898 0.089855 0.080814 0.027601 0.035375 0.076992 0.041659 0.069726 0.056059 0.073439 0.033566 0.037479 0.063924 0.050718 0.047530 0.074064 0.033291 0.046145 0.051678 0.053746 0.047204 0.039355 0.068181 0.062960 0.060109 0.055075 0.043322 0.034063 0.042224 0.068010 0.044541 0.070298 0.036821 0.030285 0.048628 0.054260 0.060141 0.076901 0.062663 0.057914 0.048632 0.067907 0.044680 0.053855 0.065252 0.039553 0.024750 0.047490 0.048344 0.043771 0.026310 0.078703 0.053321 0.021551 0.049840 0.059564 0.033827 0.031743 0.039005 0.035118 0.056160 0.035484 0.040243 0.021832 0.036390 0.064115 0.037260 0.020698 0.049945 0.086113 0.063098 0.049333 0.053442 0.047668
0.025219 0.011061 0.019484 0.013586 0.020332 0.044674 0.017620 0.010083 0.010726 0.007763 0.007515 0.006403 0.004587 0.003980 0.003554 0.006780 0.005486 0.006423 0.006787 0.016870 0.006314 0.007862 0.011890 0.017801 0.012066 0.016836 0.015241 0.011603 0.007879 0.007445 0.006722 0.007810 0.007240 0.008970 0.006074 0.005107 0.003812 0.005029 0.003761 0.002900 0.002580 0.003203 0.003607 0.002797 0.002562 0.004336 0.006939 0.005931 0.006084 0.007060 0.013808 0.009301 0.011789 0.014551 0.036193 0.022515 0.013582 0.009494 0.007468 0.006003 0.012252 0.012851 0.024955 0.014751 0.033570 0.012977 0.015818 0.010556 0.009834 0.008212 0.008483 0.009241 0.005557 0.010351 0.007365 0.004859 0.004238 0.005375 0.007039 0.004274 0.005656 0.009652 0.014772 0.009671 0.009921 0.030253 0.015493 0.016061 0.009977 0.009846 0.009201 0.009708 0.009031 0.008891 0.014245 0.009617 0.007824 0.008153 0.013904 0.017570 0.016621 0.029436 0.024285 0.009842 0.009974 0.019625 0.012580 0.010163 0.020687 0.039683 0.011190 0.010401 0.054522 0.036967 0.013151 0.021358 0.051754 0.029203 0.008723 0.014140 0.012633 0.008692 0.005001 0.005972 0.008141 0.006084 0.004398 0.006767 0.009321 0.005755 0.005144 0.006959 0.007036 0.006473 0.005694 0.009387 0.010807 0.006482 0.007188 0.008394 0.004285 0.006259 0.009082 0.008162 0.007436 0.005799 0.004437 0.004931 0.007674 0.007333 0.003560 0.004440 0.005257 0.005456 0.007058 0.008998 0.015635 0.034119 0.024487 0.032107 0.059733 0.092249 0.093045 0.129760 0.068021 0.450507 0.550919 0.635496 0.667734 0.019019 0.704360 0.685954 0.729522 0.710477 0.034007 0.017714 0.012361 0.013108 0.003160 0.000730 0.001310 0.003641 0.004059 0.004798 0.003321 0.004932 0.008105 0.013162 0.008607 0.007890 0.007563 0.010139 0.013514 0.009706 0.007278 0.013194 0.012725 0.010812 0.007374 0.009965 0.004200 0.003530 0.004470 0.003184 0.004117 0.006363 0.011772 0.004744 0.011402 0.019661 0.017242 0.017877 0.009303 0.009746 0.008621 0.007038 0.011548 0.013073 0.007399 0.007787 0.009256 0.011367 0.025227 0.014861 0.013544 0.011441 0.008474 0.007973 0.007461 0.007082 0.011391 0.004033 0.008876 0.010060 0.010405 0.009838 0.014183 0.035634 0.012875 0.010963 0.009031 0.007285 0.008278 0.005940 0.011685 0.012315 0.011587 0.004696 0.006834 0.016319 0.009735 0.010456 0.023105 0.044311 0.019600 0.012997 0.013004 0.025044 0.010898 0.011620 0.014861 0.009768 0.014037 0.009127 0.005861 0.004886 0.011336 0.005666 0.003679 0.006079 0.009361 0.004206 0.003877 0.005976 0.010687 0.010955 0.009447 0.015142 0.011963 0.021431 0.016161 0.007467 0.011343 0.030185 0.014197 0.012334 0.019619 0.020250 0.050393
0.053034 0.041766 0.066293 0.050587 0.047642 0.058402 0.029334 0.017065 0.025066 0.016692 0.010724 0.014713 0.013015 0.009331 0.008937 0.020438 0.017731 0.019601 0.019268 0.056006 0.022359 0.022595 0.033558 0.056761 0.035561 0.045817 0.036333 0.028417 0.020440 0.022361 0.016901 0.024041 0.022228 0.021942 0.016596 0.015102 0.008790 0.012221 0.011096 0.006932 0.006024 0.008544 0.010770 0.007782 0.006379 0.011046 0.024750 0.020590 0.016752 0.018206 0.027073 0.032730 0.029443 0.028510 0.063045 0.091100 0.073720 0.046644 0.054753 0.038913 0.046438 0.080035 0.076944 0.046599 0.049422 0.033765 0.056715 0.038679 0.025763 0.019385 0.021790 0.027705 0.015274 0.026072 0.020775 0.012903 0.009953 0.015325 0.020644 0.011072 0.015264 0.025635 0.037344 0.023558 0.024232 0.041108 0.034962 0.038642 0.026335 0.032898 0.027197 0.027269 0.030659 0.027857 0.041607 0.040024 0.037327 0.044271 0.052977 0.074360 0.068434 0.058103 0.079106 0.042852 0.047756 0.061823 0.057765 0.039065 0.056445 0.101321 0.036777 0.026115 0.081939 0.092743 0.034857 0.033996 0.110168 0.071559 0.021365 0.032922 0.042601 0.026965 0.013594 0.020374 0.027365 0.018098 0.013876 0.025877 0.026735 0.018153 0.016142 0.026981 0.020130 0.017582 0.013461 0.022461 0.017805 0.018526 0.020175 0.022203 0.011930 0.010199 0.011915 0.014758 0.015566 0.009611 0.019036 0.016762 0.010265 0.014478 0.027660 0.012114 0.011932 0.064924 0.090853 0.020797 0.043388 0.211038 0.067880 0.024340 0.077886 0.219387 0.097949 0.056508 0.084049 0.044450 0.686921 0.727095 0.699340 0.704360 0.062662 0.704126 0.732277 0.762660 0.781821 0.042518 0.019218 0.014448 0.010139 0.002625 0.000792 0.001805 0.005680 0.007540 0.011105 0.010670 0.012102 0.011253 0.012875 0.009863 0.010572 0.008961 0.018424 0.017656 0.013502 0.026785 0.025828 0.027925 0.019388 0.024142 0.009983 0.010615 0.018952 0.012632 0.011156 0.024793 0.071316 0.017707 0.018582 0.074108 0.111571 0.090323 0.041909 0.048003 0.031800 0.032665 0.075577 0.064634 0.028005 0.063995 0.056178 0.039603 0.065210 0.040975 0.047487 0.034199 0.028171 0.032691 0.028891 0.024314 0.047526 0.013620 0.026865 0.028816 0.033412 0.025829 0.030114 0.047192 0.035313 0.031580 0.031147 0.025432 0.038819 0.018671 0.041975 0.031374 0.042446 0.016594 0.024771 0.044737 0.033061 0.032081 0.066210 0.058232 0.042809 0.033579 0.038202 0.040030 0.036822 0.042379 0.044085 0.032706 0.053731 0.040886 0.026434 0.018342 0.050950 0.029055 0.012175 0.020799 0.037948 0.016051 0.012590 0.017076 0.028468 0.032450 0.024593 0.036383 0.023599 0.042717 0.048311 0.016377 0.010743 0.042861 0.047142 0.032673 0.030964 0.034151 0.041614
0.049780 0.017463 0.074686 0.028842 0.051723 0.091895 0.076437 0.054790 0.090096 0.065426 0.025272 0.047645 0.061141 0.024657 0.019537 0.064719 0.066989 0.053859 0.032972 0.098423 0.074639 0.047458 0.040582 0.088308 0.086520 0.075159 0.055999 0.061639 0.042592 0.056442 0.028479 0.060824 0.056744 0.032357 0.030968 0.047709 0.023751 0.027842 0.044329 0.034115 0.023205 0.036480 0.046811 0.039323 0.019606 0.032815 0.071682 0.063796 0.047673 0.032874 0.042113 0.066311 0.042270 0.047271 0.057577 0.083001 0.085384 0.030335 0.021273 0.014913 0.025096 0.083613 0.062271 0.045735 0.062148 0.036251 0.096039 0.081436 0.041535 0.041827 0.042140 0.072482 0.049252 0.065920 0.067421 0.047788 0.043131 0.059052 0.063813 0.046469 0.057099 0.080888 0.094431 0.086945 0.083189 0.098856 0.111880 0.082591 0.062272 0.097056 0.077508 0.076805 0.083878 0.048417 0.055290 0.096777 0.077903 0.030010 0.099589 0.132507 0.090264 0.064807 0.120360 0.113676 0.047616 0.118793 0.155768 0.107315 0.122712 0.228281 0.161117 0.081443 0.150885 0.251437 0.129560 0.079268 0.202297 0.159575 0.088317 0.111522 0.153878 0.095200 0.062926 0.088797 0.079918 0.065252 0.057368 0.085049 0.045414 0.046284 0.053254 0.064815 0.022976 0.040858 0.035155 0.039546 0.022678 0.034607 0.036944 0.028659 0.007137 0.009870 0.009331 0.017055 0.028014 0.010846 0.008757 0.026352 0.011623 0.008802 0.018826 0.045643 0.010117 0.027270 0.329440 0.069604 0.058317 0.386101 0.508361 0.066141 0.108703 0.514927 0.243200 0.174394 0.051910 0.045012 0.030121 0.759326 0.774077 0.685954 0.704126 0.099774 0.679798 0.692334 0.763015 0.771777 0.042992 0.024247 0.023578 0.016844 0.002755 0.001376 0.002238 0.007691 0.007463 0.017678 0.018372 0.011334 0.020164 0.013338 0.025526 0.015825 0.031680 0.033862 0.034585 0.048276 0.047827 0.063526 0.066592 0.076585 0.044938 0.051191 0.090412 0.072293 0.040455 0.087491 0.201203 0.102833 0.042699 0.133301 0.239912 0.151256 0.057318 0.100496 0.044531 0.037549 0.129847 0.094394 0.021885 0.042493 0.105681 0.038457 0.074712 0.052421 0.092375 0.043235 0.049611 0.100660 0.077640 0.068691 0.111425 0.060590 0.067402 0.083274 0.094273 0.080517 0.059266 0.102646 0.092143 0.078431 0.067052 0.056825 0.038067 0.045627 0.066907 0.042935 0.077287 0.056046 0.043685 0.061726 0.074959 0.076825 0.099197 0.080231 0.065997 0.068412 0.091656 0.055226 0.082010 0.105941 0.064191 0.039935 0.082096 0.089866 0.068626 0.031392 0.098701 0.080690 0.028410 0.056583 0.085537 0.053908 0.046960 0.049905 0.046908 0.070492 0.053184 0.060542 0.031941 0.050186 0.127181 0.073736 0.024277 0.085413 0.141459 0.084773 0.037670 0.063113 0.049401
0.027477 0.013643 0.028082 0.019588 0.025501 0.047946 0.026888 0.018878 0.020416 0.014690 0.010462 0.013073 0.010619 0.007822 0.007089 0.014331 0.012961 0.013295 0.012984 0.032253 0.014937 0.016972 0.024599 0.033363 0.023304 0.030468 0.027171 0.021068 0.014949 0.013520 0.011091 0.015001 0.014167 0.013930 0.010804 0.010092 0.006475 0.008563 0.006723 0.004965 0.004121 0.005603 0.007396 0.005140 0.004873 0.008442 0.012807 0.010390 0.011579 0.011903 0.015584 0.013226 0.017473 0.019003 0.031964 0.029704 0.020851 0.013889 0.010762 0.009003 0.013613 0.016689 0.029179 0.018057 0.028948 0.014925 0.024725 0.018311 0.015701 0.014719 0.016626 0.017643 0.010175 0.020873 0.013938 0.009199 0.007364 0.009659 0.012430 0.007504 0.009306 0.013577 0.020205 0.019223 0.018622 0.043265 0.035353 0.042524 0.022913 0.022017 0.017498 0.019614 0.020604 0.015759 0.023460 0.024059 0.018526 0.014063 0.025008 0.038241 0.027411 0.035146 0.050892 0.025160 0.020188 0.035818 0.032107 0.021609 0.036680 0.088394 0.034092 0.019424 0.065406 0.066936 0.027466 0.028476 0.084794 0.045021 0.017784 0.024863 0.025834 0.018323 0.011300 0.013922 0.018550 0.015683 0.010427 0.016730 0.016814 0.012316 0.012891 0.016470 0.013408 0.011102 0.010837 0.016011 0.011378 0.008733 0.011464 0.011213 0.006040 0.008536 0.008965 0.009234 0.011810 0.007893 0.006733 0.009118 0.014249 0.008654 0.007980 0.015101 0.008711 0.008574 0.041433 0.034895 0.019085 0.035878 0.142522 0.042412 0.029630 0.067498 0.050660 0.050330 0.030147 0.020828 0.019901 0.036191 0.725202 0.729522 0.732277 0.679798 0.106182 0.684630 0.718341 0.762967 0.775963 0.042035 0.018219 0.012311 0.008167 0.002835 0.000932 0.001658 0.003755 0.006233 0.008549 0.008058 0.008090 0.007831 0.010616 0.009582 0.015891 0.010820 0.008758 0.018115 0.021027 0.018952 0.015084 0.024483 0.009263 0.007229 0.011349 0.009911 0.008112 0.012175 0.030738 0.014350 0.017000 0.029427 0.049814 0.045757 0.017665 0.022307 0.015163 0.012385 0.025924 0.029355 0.011163 0.017495 0.028537 0.025984 0.053552 0.034403 0.030446 0.024077 0.019467 0.020892 0.016764 0.014028 0.025509 0.009520 0.021341 0.019932 0.024139 0.020670 0.023488 0.043213 0.022925 0.017027 0.015759 0.010783 0.012863 0.009642 0.017533 0.013442 0.018797 0.009901 0.013323 0.023194 0.017446 0.020348 0.038645 0.045928 0.030448 0.024839 0.022365 0.026782 0.020244 0.026519 0.026420 0.019163 0.029223 0.018775 0.012885 0.008739 0.021610 0.012086 0.007386 0.010326 0.017717 0.008949 0.007950 0.011816 0.016754 0.021613 0.018322 0.028004 0.017113 0.026738 0.024674 0.012532 0.011763 0.029956 0.027147 0.022520 0.021775 0.020472 0.040484
0.020691 0.010833 0.019314 0.013601 0.016849 0.034152 0.010802 0.008200 0.009031 0.006471 0.006611 0.006799 0.004966 0.004287 0.004094 0.006673 0.005649 0.005828 0.007187 0.017458 0.006641 0.008299 0.015035 0.019351 0.011367 0.016769 0.016124 0.011070 0.007465 0.006815 0.006051 0.007118 0.006593 0.009986 0.006718 0.005554 0.003781 0.005206 0.003172 0.002552 0.002215 0.003062 0.003423 0.003014 0.002910 0.004366 0.007352 0.006439 0.006799 0.009016 0.016306 0.012608 0.016724 0.014450 0.036810 0.027636 0.013237 0.009797 0.009693 0.008208 0.014699 0.016414 0.034169 0.017914 0.032600 0.011283 0.014675 0.009571 0.008384 0.006760 0.007781 0.007813 0.005010 0.008957 0.005828 0.004090 0.003850 0.004676 0.006188 0.004144 0.005051 0.008336 0.012164 0.009756 0.010126 0.032100 0.014760 0.019695 0.010210 0.008973 0.008095 0.008691 0.009364 0.010240 0.016621 0.010797 0.008379 0.011546 0.016239 0.020777 0.020062 0.036224 0.031492 0.011143 0.011775 0.018696 0.013418 0.009474 0.018634 0.041621 0.011329 0.008369 0.039227 0.024726 0.010852 0.015053 0.035957 0.019423 0.007238 0.009825 0.009465 0.007076 0.005399 0.006630 0.010224 0.007450 0.006212 0.009514 0.014274 0.007940 0.008514 0.011729 0.013807 0.009739 0.008286 0.013890 0.014882 0.006827 0.008708 0.010750 0.006926 0.007811 0.013236 0.013449 0.008959 0.007154 0.010841 0.009023 0.013020 0.016726 0.020147 0.006632 0.006085 0.023126 0.023851 0.009273 0.016827 0.055739 0.021889 0.020433 0.026874 0.020149 0.010342 0.011240 0.008905 0.012414 0.011540 0.017824 0.031358 0.710477 0.762660 0.692334 0.684630 0.117766 0.682087 0.725883 0.758325 0.805237 0.037194 0.017012 0.011091 0.010555 0.002681 0.000773 0.001262 0.004212 0.005642 0.009764 0.006727 0.007338 0.006000 0.008796 0.008487 0.006134 0.004670 0.009073 0.010759 0.009557 0.007281 0.009835 0.004377 0.003782 0.004636 0.004029 0.004109 0.008369 0.018043 0.005943 0.014255 0.026316 0.025824 0.022249 0.010474 0.011133 0.009634 0.008599 0.014460 0.015245 0.008016 0.011702 0.013336 0.016504 0.035524 0.021192 0.018222 0.017090 0.010976 0.010065 0.008739 0.007233 0.013281 0.004508 0.009502 0.009855 0.011549 0.011255 0.015246 0.028022 0.009810 0.008321 0.007123 0.006864 0.008912 0.005680 0.011268 0.013078 0.011889 0.005115 0.007841 0.018375 0.009898 0.009872 0.023554 0.039227 0.019425 0.013093 0.010845 0.022325 0.010873 0.014471 0.019610 0.013750 0.018040 0.009986 0.006668 0.005513 0.010798 0.005949 0.004106 0.005267 0.009285 0.004424 0.004166 0.005571 0.012142 0.011267 0.010485 0.017484 0.013821 0.023244 0.014641 0.005817 0.010068 0.023667 0.010877 0.010001 0.015645 0.015503 0.049138
0.031601 0.020370 0.046537 0.026586 0.040204 0.081886 0.035057 0.026660 0.041503 0.027698 0.018586 0.023387 0.026378 0.013399 0.011808 0.031246 0.031803 0.024524 0.023152 0.070524 0.038810 0.027105 0.046284 0.074507 0.050666 0.060811 0.053116 0.039185 0.027889 0.031261 0.020408 0.033840 0.028493 0.030815 0.023855 0.029741 0.014194 0.019576 0.015912 0.012290 0.007838 0.012859 0.015281 0.014566 0.010622 0.017968 0.042248 0.036000 0.028705 0.030284 0.054011 0.059912 0.052085 0.040789 0.084074 0.077788 0.047597 0.026607 0.024400 0.020219 0.034248 0.061707 0.076484 0.053372 0.084469 0.031382 0.060205 0.050521 0.029616 0.024373 0.026093 0.035981 0.022264 0.032222 0.024660 0.015373 0.015588 0.019851 0.027040 0.020584 0.022828 0.043421 0.061734 0.044548 0.043658 0.101299 0.057031 0.065510 0.037744 0.043113 0.036309 0.038375 0.042255 0.035040 0.054220 0.059672 0.044858 0.042403 0.086882 0.112920 0.083400 0.102334 0.123949 0.074471 0.047032 0.084770 0.102976 0.055774 0.089625 0.185986 0.094795 0.040890 0.137076 0.145152 0.061721 0.057664 0.119248 0.085630 0.036749 0.037777 0.051846 0.031818 0.020594 0.030342 0.038579 0.028987 0.026076 0.043132 0.042809 0.029558 0.038177 0.049535 0.040205 0.038782 0.031426 0.048551 0.043579 0.026585 0.037997 0.034894 0.015006 0.013403 0.018776 0.029264 0.019396 0.009583 0.021541 0.065583 0.023347 0.029096 0.226120 0.106152 0.014483 0.160190 0.495982 0.056207 0.043617 0.354054 0.215670 0.026572 0.036712 0.083658 0.014442 0.008003 0.002632 0.003504 0.009317 0.013792 0.020197 0.034007 0.781821 0.763015 0.718341 0.682087 0.126339 0.722827 0.738164 0.803880 0.781952 0.043062 0.017500 0.014744 0.010756 0.002685 0.000852 0.002164 0.008372 0.011446 0.012098 0.010974 0.012620 0.016352 0.019060 0.016761 0.013018 0.024264 0.027219 0.034115 0.032759 0.040341 0.022533 0.028242 0.046049 0.028783 0.023105 0.074472 0.152578 0.045215 0.054553 0.131052 0.171301 0.104849 0.040917 0.052930 0.032579 0.030014 0.072546 0.066249 0.022881 0.043646 0.071268 0.045147 0.072066 0.050852 0.064016 0.047283 0.041885 0.061325 0.048549 0.034146 0.075848 0.029506 0.043043 0.053534 0.065415 0.048420 0.050312 0.098176 0.047514 0.039583 0.033350 0.029732 0.035744 0.024656 0.044894 0.043825 0.051991 0.025328 0.029463 0.069463 0.054297 0.045016 0.094113 0.108908 0.064810 0.054633 0.060310 0.074661 0.058101 0.081700 0.074358 0.049071 0.076255 0.053881 0.039118 0.022899 0.058894 0.039894 0.017307 0.027206 0.046671 0.024978 0.022419 0.028353 0.045995 0.048283 0.039535 0.067719 0.044546 0.069568 0.075739 0.031210 0.034773 0.080872 0.073660 0.048782 0.042532 0.048435 0.073070
0.034889 0.022108 0.045566 0.028194 0.037659 0.056723 0.044210 0.037304 0.050125 0.034179 0.019981 0.032044 0.036998 0.020151 0.016870 0.043440 0.043316 0.038316 0.031023 0.077738 0.053431 0.038102 0.050887 0.080801 0.064228 0.068202 0.056575 0.053932 0.039953 0.045279 0.028838 0.045622 0.040456 0.031541 0.027749 0.036224 0.016911 0.022459 0.023157 0.015879 0.011378 0.018258 0.025707 0.021086 0.014201 0.024407 0.051765 0.040183 0.037171 0.035667 0.041298 0.051711 0.043221 0.039561 0.042689 0.053930 0.045354 0.024810 0.020395 0.016699 0.022575 0.042975 0.049591 0.031441 0.042208 0.026415 0.056596 0.049216 0.034590 0.035851 0.040029 0.051431 0.032104 0.047048 0.039504 0.024378 0.021843 0.025881 0.035180 0.025627 0.027628 0.043902 0.065867 0.055485 0.053834 0.089204 0.086319 0.088172 0.056426 0.069110 0.051779 0.057681 0.062892 0.042840 0.053555 0.080262 0.064447 0.036010 0.076079 0.113403 0.073813 0.055318 0.108866 0.085139 0.045225 0.081510 0.108354 0.063283 0.085504 0.187996 0.105812 0.042312 0.097001 0.150732 0.077023 0.053047 0.133939 0.097529 0.044351 0.044921 0.062881 0.043741 0.026308 0.037866 0.048688 0.034914 0.030969 0.051074 0.043341 0.035363 0.046848 0.057524 0.037130 0.037429 0.035221 0.049305 0.026917 0.028475 0.037630 0.028031 0.010812 0.012484 0.009415 0.012076 0.019537 0.008146 0.007539 0.038424 0.023932 0.007618 0.056810 0.195028 0.016773 0.022759 0.362246 0.154174 0.029090 0.094442 0.289446 0.029478 0.014054 0.049233 0.015057 0.007504 0.001967 0.001324 0.001965 0.010630 0.016292 0.017714 0.042518 0.771777 0.762967 0.725883 0.722827 0.134336 0.709563 0.744804 0.784239 0.769817 0.041132 0.020865 0.014607 0.012062 0.002675 0.001257 0.003191 0.008601 0.010830 0.009956 0.016894 0.014522 0.027628 0.021425 0.017120 0.030826 0.030636 0.034723 0.038150 0.056556 0.027188 0.030305 0.069120 0.049169 0.028939 0.067166 0.149632 0.066134 0.039471 0.073518 0.155748 0.110715 0.045432 0.071571 0.039612 0.031855 0.080262 0.075262 0.022114 0.046963 0.089065 0.054115 0.093393 0.071578 0.083477 0.053165 0.049730 0.076705 0.053877 0.042654 0.086534 0.040188 0.059560 0.058390 0.074341 0.057583 0.048664 0.083722 0.063421 0.054867 0.044800 0.036399 0.043844 0.033599 0.053913 0.036866 0.054487 0.037040 0.035588 0.059567 0.057769 0.063545 0.098609 0.084266 0.071986 0.068955 0.075235 0.054021 0.058442 0.091917 0.067628 0.048078 0.080176 0.065880 0.051008 0.030089 0.074721 0.054536 0.023191 0.034611 0.052777 0.031675 0.029666 0.037546 0.047080 0.063433 0.049060 0.072861 0.038978 0.054992 0.073567 0.037525 0.022780 0.046202 0.083286 0.058102 0.040429 0.040685 0.047119
0.029964 0.019696 0.031583 0.025113 0.027309 0.036187 0.023469 0.018931 0.017850 0.012001 0.008989 0.012182 0.010341 0.008193 0.007021 0.013961 0.012096 0.012929 0.012037 0.025396 0.013737 0.015303 0.020269 0.028784 0.021724 0.025399 0.022705 0.020537 0.016039 0.014327 0.012837 0.013970 0.013712 0.013415 0.011085 0.010912 0.006725 0.008046 0.006669 0.004887 0.004163 0.006245 0.007584 0.005733 0.005400 0.008623 0.015959 0.012557 0.014225 0.014856 0.016634 0.014145 0.017566 0.019443 0.022950 0.028930 0.022708 0.016020 0.014012 0.010917 0.013406 0.018685 0.028547 0.014592 0.019697 0.013112 0.021411 0.016340 0.016482 0.015587 0.017988 0.017084 0.011104 0.019761 0.012905 0.009377 0.007739 0.008624 0.011639 0.007689 0.008943 0.011336 0.015623 0.016884 0.017498 0.028552 0.027074 0.033527 0.019201 0.019437 0.015064 0.017582 0.018530 0.016466 0.020671 0.019137 0.015576 0.014109 0.021622 0.028529 0.023871 0.025242 0.036205 0.017196 0.016132 0.028545 0.024022 0.018096 0.025015 0.049120 0.018210 0.011634 0.027942 0.033551 0.018364 0.016606 0.045833 0.029999 0.012278 0.014792 0.016116 0.012662 0.008578 0.011170 0.017536 0.012312 0.010101 0.016532 0.020336 0.015047 0.016935 0.022688 0.021090 0.017357 0.018269 0.027259 0.017009 0.014965 0.020394 0.016286 0.008223 0.008811 0.008636 0.009317 0.011235 0.007437 0.008702 0.013043 0.011350 0.007940 0.019864 0.027803 0.010087 0.010348 0.030860 0.029938 0.016553 0.016056 0.035106 0.014801 0.009316 0.010256 0.006823 0.006265 0.003806 0.002104 0.000670 0.002590 0.013657 0.012361 0.019218 0.042992 0.775963 0.758325 0.738164 0.709563 0.149227 0.709737 0.735394 0.760987 0.697340 0.045789 0.023682 0.014284 0.010635 0.003777 0.001383 0.002798 0.007205 0.006680 0.010098 0.008781 0.016245 0.011353 0.008171 0.013577 0.014194 0.012295 0.011776 0.018834 0.007777 0.006369 0.011026 0.008393 0.007188 0.011463 0.026766 0.013909 0.012659 0.019086 0.029707 0.025610 0.014678 0.020718 0.015073 0.013193 0.023848 0.023266 0.010073 0.019574 0.026450 0.023031 0.053135 0.033797 0.028160 0.024644 0.017481 0.017190 0.014025 0.012246 0.022802 0.009010 0.019683 0.014898 0.019018 0.017969 0.020037 0.029364 0.017885 0.016744 0.014347 0.012417 0.015985 0.010579 0.016313 0.012824 0.016163 0.009290 0.011736 0.020489 0.017411 0.020164 0.035644 0.040877 0.030922 0.023433 0.020555 0.020583 0.016909 0.024363 0.024042 0.016952 0.023809 0.016318 0.011652 0.008824 0.016341 0.011715 0.007436 0.008371 0.014232 0.008410 0.008202 0.011455 0.016827 0.022209 0.018820 0.028515 0.017764 0.024412 0.021939 0.011500 0.010162 0.021385 0.023883 0.021339 0.023656 0.022520 0.032590
0.047797 0.042342 0.060955 0.049375 0.043235 0.038355 0.027364 0.021732 0.030320 0.019336 0.013094 0.021212 0.022146 0.013866 0.011404 0.029482 0.026124 0.020779 0.020581 0.053719 0.026647 0.024028 0.029122 0.054111 0.035481 0.044468 0.033272 0.032178 0.024830 0.025471 0.020584 0.026547 0.024186 0.023378 0.020611 0.021550 0.012268 0.013391 0.013619 0.009700 0.007268 0.010378 0.013230 0.010519 0.008707 0.014415 0.032516 0.025868 0.021344 0.024411 0.032983 0.029924 0.023689 0.022110 0.027982 0.053750 0.044714 0.034088 0.041824 0.034643 0.029377 0.051046 0.043856 0.028444 0.024742 0.022894 0.040594 0.041333 0.028952 0.023570 0.026074 0.031547 0.021014 0.029941 0.022432 0.015545 0.013651 0.015755 0.023209 0.015217 0.018450 0.023870 0.031298 0.028723 0.030129 0.029584 0.035568 0.043692 0.030303 0.034022 0.029215 0.031433 0.032923 0.029976 0.043192 0.044426 0.033016 0.044256 0.062142 0.070684 0.049729 0.038036 0.089326 0.042256 0.050824 0.076687 0.082422 0.037453 0.045354 0.101361 0.041121 0.020492 0.036328 0.073087 0.037534 0.031674 0.083801 0.064000 0.023896 0.031893 0.041594 0.026347 0.016322 0.025425 0.036316 0.023116 0.021275 0.041633 0.039001 0.030152 0.037986 0.053104 0.031966 0.034395 0.034923 0.048339 0.022978 0.036688 0.045683 0.041764 0.020639 0.014008 0.011746 0.031695 0.016117 0.007997 0.092410 0.128098 0.010706 0.021861 0.385551 0.070255 0.011873 0.137517 0.270428 0.021037 0.017397 0.043888 0.028202 0.004924 0.005435 0.011167 0.005051 0.004579 0.004547 0.005387 0.002054 0.000880 0.003321 0.013108 0.014448 0.024247 0.042035 0.805237 0.803880 0.744804 0.709737 0.152602 0.688211 0.712241 0.723394 0.684702 0.050748 0.026699 0.020120 0.012449 0.003647 0.001054 0.002772 0.006061 0.009046 0.008347 0.016841 0.014477 0.012109 0.020598 0.020297 0.022396 0.019904 0.025784 0.014390 0.017180 0.030139 0.017423 0.014819 0.039236 0.080007 0.022008 0.017595 0.052074 0.086357 0.057151 0.025198 0.033696 0.024326 0.022588 0.054776 0.051605 0.020367 0.058843 0.057498 0.033778 0.064965 0.045348 0.048217 0.035672 0.033114 0.040241 0.031793 0.028558 0.061697 0.020885 0.033621 0.031449 0.041732 0.031108 0.031630 0.036790 0.034721 0.030405 0.031354 0.032332 0.051852 0.023024 0.039855 0.030301 0.041664 0.018351 0.021523 0.037523 0.036553 0.030235 0.053318 0.040012 0.045224 0.034146 0.032221 0.026037 0.035481 0.047895 0.045145 0.029152 0.044887 0.035279 0.027117 0.019069 0.039772 0.029834 0.016084 0.019604 0.034309 0.018467 0.016368 0.018976 0.028164 0.037773 0.032160 0.043990 0.027269 0.038934 0.044150 0.019054 0.011668 0.028072 0.060549 0.044499 0.035642 0.039652 0.032685
0.063349 0.029240 0.088795 0.040306 0.063004 0.076927 0.083822 0.082547 0.119674 0.085272 0.037260 0.091843 0.116339 0.049431 0.032908 0.110837 0.114616 0.080995 0.046671 0.126257 0.122086 0.075405 0.051081 0.124812 0.126778 0.099525 0.078431 0.102360 0.073161 0.098691 0.052938 0.097922 0.090734 0.052276 0.057910 0.097050 0.053909 0.049613 0.081263 0.067486 0.041715 0.059905 0.082900 0.077514 0.040495 0.070587 0.135724 0.110802 0.084980 0.058269 0.070427 0.101455 0.056453 0.058187 0.047750 0.080260 0.086184 0.038717 0.029672 0.022998 0.028960 0.089529 0.061801 0.048492 0.049778 0.037425 0.106138 0.116553 0.063810 0.070935 0.067615 0.114644 0.079244 0.081953 0.097890 0.080289 0.070902 0.085583 0.113298 0.092687 0.091656 0.119004 0.125150 0.125827 0.108733 0.095345 0.137010 0.102897 0.091281 0.140113 0.113971 0.118501 0.119409 0.073093 0.087204 0.165302 0.121970 0.052092 0.162363 0.192858 0.120523 0.073622 0.206308 0.200867 0.080675 0.183512 0.239511 0.141889 0.123379 0.211340 0.192254 0.091292 0.090756 0.239025 0.160028 0.085592 0.170107 0.191040 0.122141 0.117486 0.174813 0.133534 0.087259 0.131646 0.154978 0.109745 0.107493 0.164335 0.089833 0.100093 0.140622 0.141358 0.053393 0.113766 0.135361 0.124385 0.048818 0.100716 0.117120 0.077175 0.013431 0.015183 0.008118 0.040960 0.085784 0.013266 0.037843 0.418815 0.075920 0.012375 0.435012 0.608358 0.025331 0.051434 0.579693 0.162920 0.031896 0.063320 0.176099 0.012168 0.007102 0.026939 0.007828 0.005141 0.003882 0.006779 0.004625 0.002488 0.001318 0.003160 0.010139 0.023578 0.018219 0.037194 0.781952 0.784239 0.735394 0.688211 0.153219 0.694496 0.675949 0.735047 0.653872 0.060898 0.029832 0.038222 0.020256 0.003617 0.002397 0.003598 0.019486 0.016006 0.036177 0.042492 0.048666 0.055573 0.049344 0.062490 0.089541 0.084626 0.061220 0.092250 0.178035 0.123831 0.069136 0.150609 0.247896 0.154973 0.047182 0.108797 0.262378 0.144732 0.053731 0.109390 0.055397 0.046705 0.154370 0.116716 0.029047 0.063098 0.141556 0.046887 0.086778 0.072255 0.126208 0.060756 0.081621 0.166935 0.116363 0.103498 0.174457 0.117322 0.106819 0.130704 0.154615 0.115030 0.082909 0.114147 0.143184 0.127506 0.109387 0.104969 0.082522 0.098804 0.105458 0.071242 0.120686 0.100127 0.072390 0.086407 0.127861 0.113283 0.115385 0.083164 0.097223 0.107702 0.131750 0.074076 0.123975 0.166292 0.097346 0.061458 0.125266 0.153691 0.125047 0.059896 0.149702 0.134688 0.055405 0.086095 0.120935 0.087943 0.085186 0.088905 0.077786 0.125292 0.106748 0.108745 0.054908 0.064681 0.138714 0.099505 0.027771 0.057395 0.180935 0.127626 0.047980 0.081743 0.041115
0.068180 0.026419 0.077045 0.039282 0.057446 0.056338 0.067620 0.060422 0.077730 0.059207 0.034384 0.063338 0.066241 0.038635 0.027536 0.073768 0.068622 0.060986 0.036776 0.086809 0.073891 0.054828 0.040966 0.087134 0.084782 0.076089 0.060789 0.078825 0.057664 0.070659 0.046166 0.070317 0.070121 0.042043 0.042926 0.056049 0.038851 0.031778 0.045742 0.037680 0.028700 0.037096 0.054757 0.043043 0.025715 0.043993 0.076099 0.063092 0.057994 0.045771 0.047279 0.056296 0.038041 0.045314 0.035548 0.053872 0.059546 0.030076 0.022092 0.018503 0.021211 0.048210 0.044115 0.032367 0.032621 0.034012 0.068615 0.068160 0.049171 0.057075 0.057511 0.077984 0.053497 0.067532 0.070415 0.055851 0.046132 0.051381 0.068886 0.050607 0.050009 0.061265 0.083008 0.071891 0.066752 0.060485 0.104129 0.081253 0.070153 0.094677 0.079156 0.084416 0.089813 0.055427 0.059753 0.094819 0.079003 0.030910 0.085501 0.105092 0.072206 0.044971 0.106369 0.096431 0.048812 0.105764 0.117667 0.083772 0.071595 0.114469 0.086675 0.047449 0.054284 0.129875 0.088563 0.054952 0.123611 0.112685 0.064844 0.065359 0.092545 0.074149 0.048418 0.064649 0.083896 0.067959 0.056492 0.087280 0.058396 0.071708 0.078825 0.096640 0.044690 0.079191 0.076483 0.080060 0.032573 0.066810 0.070140 0.049123 0.010756 0.017954 0.009337 0.023745 0.050174 0.015363 0.017563 0.111736 0.058805 0.009878 0.056627 0.249233 0.043003 0.014139 0.118284 0.072812 0.028021 0.013296 0.052499 0.012354 0.007578 0.018250 0.008994 0.006321 0.003988 0.009016 0.006252 0.009073 0.002896 0.000730 0.002625 0.016844 0.012311 0.017012 0.043062 0.769817 0.760987 0.712241 0.694496 0.105004 0.642672 0.688109 0.671074 0.654734 0.048854 0.039263 0.025987 0.012513 0.007089 0.002971 0.010380 0.013704 0.035169 0.035520 0.033639 0.049622 0.044242 0.043098 0.054682 0.062014 0.033947 0.031715 0.076427 0.062804 0.034579 0.057823 0.108900 0.079842 0.024629 0.061531 0.133222 0.096176 0.043836 0.076859 0.045556 0.038995 0.092629 0.072508 0.026568 0.050445 0.098755 0.046440 0.099645 0.078730 0.095323 0.052471 0.065805 0.095023 0.067119 0.065401 0.096779 0.058372 0.070877 0.079710 0.095851 0.070826 0.056496 0.075878 0.085827 0.078753 0.073533 0.064877 0.050855 0.068535 0.073217 0.051347 0.079680 0.057067 0.051394 0.056565 0.072324 0.074339 0.086762 0.062011 0.072111 0.068269 0.085982 0.048296 0.073526 0.096628 0.063939 0.041802 0.076787 0.085694 0.066758 0.039120 0.095300 0.074449 0.033706 0.053721 0.070648 0.050683 0.045295 0.058278 0.053827 0.084235 0.065705 0.068504 0.039772 0.048848 0.075369 0.047161 0.017666 0.038716 0.087620 0.078887 0.046416 0.062915 0.040120
0.036690 0.021039 0.036917 0.025460 0.033446 0.044350 0.024225 0.018551 0.020183 0.015947 0.010182 0.017890 0.013899 0.012305 0.009543 0.017194 0.014005 0.013413 0.012890 0.026921 0.015335 0.017504 0.019428 0.026187 0.022484 0.025278 0.026758 0.025534 0.020962 0.017701 0.016773 0.017758 0.017698 0.017979 0.015485 0.013610 0.011008 0.010532 0.008473 0.006805 0.005790 0.006840 0.009442 0.007378 0.006742 0.009936 0.015479 0.011152 0.011513 0.013105 0.016818 0.013908 0.016088 0.019117 0.026572 0.030583 0.021561 0.015474 0.014163 0.010375 0.012365 0.018478 0.025671 0.014574 0.021933 0.013737 0.019497 0.017644 0.018360 0.017783 0.019467 0.019769 0.013006 0.023193 0.014683 0.011261 0.009602 0.011197 0.014713 0.009145 0.011035 0.014448 0.015651 0.017361 0.015325 0.029298 0.026500 0.034832 0.023059 0.022061 0.018815 0.020925 0.019675 0.018576 0.026239 0.021333 0.016548 0.016541 0.024707 0.024640 0.023096 0.032716 0.051541 0.020884 0.021315 0.039335 0.024865 0.017339 0.020867 0.042068 0.015766 0.010372 0.022102 0.029202 0.016910 0.015956 0.042949 0.032613 0.013223 0.017160 0.018606 0.014099 0.010202 0.012838 0.022155 0.014739 0.012984 0.020620 0.025672 0.019811 0.021778 0.029691 0.028646 0.028755 0.033398 0.043200 0.028431 0.027003 0.033240 0.030465 0.012585 0.011868 0.015399 0.042578 0.019227 0.010933 0.044876 0.042821 0.019580 0.016793 0.072980 0.028489 0.012460 0.016535 0.026701 0.010287 0.013242 0.012518 0.011182 0.009371 0.008952 0.010637 0.006341 0.006267 0.003881 0.005861 0.004765 0.006839 0.006048 0.001310 0.000792 0.002755 0.008167 0.011091 0.017500 0.041132 0.697340 0.723394 0.675949 0.642672 0.086434 0.645188 0.660338 0.640824 0.623211 0.046210 0.029078 0.016245 0.013253 0.005486 0.004505 0.007162 0.016728 0.014813 0.011157 0.018708 0.019918 0.014342 0.013935 0.018617 0.006987 0.006170 0.010667 0.008608 0.005892 0.009958 0.021874 0.009859 0.008119 0.016667 0.027590 0.022541 0.013977 0.019188 0.014723 0.013295 0.022688 0.020046 0.010099 0.018158 0.023418 0.020229 0.044739 0.029715 0.023924 0.025178 0.022768 0.020765 0.016250 0.014095 0.025151 0.010700 0.023514 0.018278 0.021352 0.016499 0.022702 0.033221 0.020254 0.017750 0.016484 0.014562 0.015467 0.012996 0.016163 0.013948 0.018613 0.009438 0.014639 0.022568 0.017931 0.017143 0.029263 0.041435 0.033009 0.025406 0.024213 0.027575 0.020051 0.024728 0.026138 0.018659 0.025694 0.020410 0.012865 0.010609 0.017597 0.012022 0.009183 0.009560 0.014502 0.009347 0.009586 0.013628 0.019398 0.023536 0.021959 0.027423 0.019400 0.025295 0.023748 0.009588 0.007931 0.028098 0.026424 0.021060 0.024855 0.026487 0.034881
0.056272 0.019759 0.085078 0.030333 0.061650 0.092655 0.084857 0.067390 0.130663 0.095460 0.033813 0.090997 0.128261 0.056913 0.032295 0.111023 0.124468 0.075466 0.041397 0.112770 0.113684 0.068669 0.042257 0.097566 0.108432 0.082968 0.065287 0.092960 0.069454 0.088881 0.048256 0.088374 0.084049 0.046479 0.052649 0.091684 0.056815 0.041358 0.076515 0.074441 0.041696 0.053276 0.085046 0.078085 0.035415 0.056249 0.108754 0.092278 0.059213 0.042820 0.053307 0.079067 0.039122 0.046642 0.042922 0.062625 0.055618 0.023758 0.017732 0.014480 0.018988 0.064010 0.044832 0.034719 0.049783 0.037682 0.077877 0.092578 0.059361 0.063707 0.059760 0.102662 0.073866 0.080194 0.095043 0.084242 0.080349 0.086641 0.106114 0.094244 0.098906 0.104654 0.103528 0.111204 0.104244 0.079625 0.120946 0.093783 0.084547 0.115286 0.098114 0.104106 0.106432 0.064058 0.085453 0.137438 0.090277 0.034269 0.151797 0.155415 0.086705 0.074444 0.182567 0.147986 0.053580 0.142297 0.185918 0.109263 0.080277 0.156942 0.155993 0.070037 0.061330 0.178448 0.129326 0.064405 0.127740 0.158777 0.104030 0.096165 0.154398 0.132823 0.087552 0.123687 0.143914 0.110346 0.110318 0.165234 0.091460 0.104765 0.150573 0.163058 0.060514 0.142600 0.174221 0.150106 0.073842 0.149796 0.182754 0.182229 0.031477 0.018780 0.020772 0.254228 0.163823 0.016037 0.192466 0.608603 0.062618 0.021222 0.475163 0.376299 0.012686 0.028430 0.272158 0.024233 0.023680 0.028487 0.046338 0.011600 0.010195 0.021623 0.007898 0.006415 0.004235 0.006535 0.003919 0.010815 0.009875 0.003641 0.001805 0.001376 0.002835 0.010555 0.014744 0.020865 0.045789 0.684702 0.735047 0.688109 0.645188 0.075497 0.655767 0.669733 0.657496 0.707947 0.054830 0.029016 0.031090 0.013356 0.020165 0.009707 0.021894 0.044523 0.063980 0.069639 0.066741 0.087134 0.133072 0.102225 0.065970 0.080705 0.140419 0.098280 0.048713 0.097950 0.166855 0.119946 0.031964 0.078018 0.175638 0.088199 0.037108 0.076278 0.037032 0.031537 0.098343 0.067350 0.020084 0.035983 0.088058 0.031073 0.067540 0.054857 0.082614 0.049293 0.066560 0.137747 0.088634 0.082707 0.128184 0.107046 0.094176 0.116198 0.146618 0.119837 0.085541 0.115251 0.134633 0.117054 0.092964 0.089271 0.050847 0.076505 0.071802 0.050309 0.095357 0.088444 0.057813 0.071627 0.114732 0.087429 0.087314 0.078402 0.091095 0.085266 0.108279 0.060446 0.105010 0.126071 0.077730 0.048116 0.088232 0.122508 0.097825 0.047061 0.108732 0.116042 0.051038 0.065273 0.093483 0.087704 0.080868 0.080690 0.066243 0.101816 0.089424 0.081851 0.045567 0.060621 0.159917 0.090278 0.024557 0.099318 0.196210 0.122720 0.046842 0.084716 0.045257
0.041100 0.023914 0.052551 0.034486 0.057738 0.074935 0.068182 0.065305 0.085738 0.064800 0.043998 0.094213 0.099056 0.064327 0.043712 0.092758 0.098389 0.069113 0.048657 0.103492 0.087455 0.068055 0.061776 0.096861 0.094398 0.087085 0.085336 0.099481 0.089255 0.088661 0.063532 0.083398 0.082309 0.062774 0.058959 0.072358 0.049948 0.045913 0.051957 0.046731 0.031015 0.041940 0.068610 0.059616 0.038272 0.056295 0.093693 0.069142 0.056578 0.048949 0.056213 0.060252 0.052976 0.043015 0.044046 0.062233 0.051918 0.028112 0.020073 0.016479 0.022085 0.038126 0.047031 0.034644 0.047528 0.036495 0.069750 0.069643 0.060072 0.059470 0.066918 0.086632 0.060010 0.074591 0.086131 0.070692 0.059539 0.067977 0.093695 0.074267 0.076029 0.085398 0.103659 0.096588 0.078483 0.103135 0.124605 0.129107 0.097737 0.106821 0.086701 0.107009 0.112976 0.086760 0.101877 0.135861 0.105247 0.048488 0.118941 0.166599 0.100549 0.081854 0.195734 0.163400 0.076061 0.118208 0.147837 0.098044 0.072295 0.126555 0.121533 0.056903 0.072426 0.143030 0.110273 0.076259 0.122475 0.141098 0.088329 0.081182 0.105534 0.098687 0.060523 0.074698 0.117582 0.086527 0.073918 0.116394 0.102025 0.080195 0.106888 0.127048 0.075053 0.099535 0.143489 0.141717 0.078835 0.117240 0.159037 0.128314 0.034363 0.030056 0.015794 0.099811 0.160863 0.017654 0.035672 0.376530 0.167545 0.013859 0.096829 0.366511 0.029530 0.012061 0.096404 0.049581 0.019937 0.018489 0.037691 0.018437 0.009801 0.014839 0.009116 0.007272 0.005058 0.006866 0.003767 0.006924 0.007899 0.004059 0.005680 0.002238 0.000932 0.002681 0.010756 0.014607 0.023682 0.050748 0.653872 0.671074 0.660338 0.655767 0.058329 0.673672 0.669616 0.685622 0.648291 0.041095 0.043364 0.017228 0.025397 0.015873 0.016342 0.025150 0.041514 0.070155 0.067977 0.069159 0.109290 0.104814 0.042315 0.043155 0.098018 0.062986 0.031937 0.049959 0.105436 0.079639 0.035906 0.059918 0.131103 0.094093 0.048231 0.077966 0.049043 0.043260 0.093145 0.071059 0.027738 0.049457 0.088896 0.054355 0.083577 0.081548 0.105239 0.069835 0.083078 0.125743 0.086895 0.070167 0.122425 0.076451 0.093290 0.092351 0.121295 0.098384 0.098870 0.117839 0.112921 0.110601 0.086682 0.072500 0.073704 0.074644 0.086833 0.071191 0.101755 0.074369 0.073469 0.086255 0.082945 0.090418 0.095588 0.086461 0.103251 0.107918 0.101841 0.065448 0.080644 0.122312 0.092915 0.067038 0.115954 0.133156 0.094156 0.064999 0.132813 0.101542 0.055102 0.066699 0.086850 0.061486 0.064086 0.076567 0.084280 0.096982 0.088968 0.096824 0.055560 0.057372 0.100789 0.057195 0.021861 0.052377 0.110720 0.077003 0.044028 0.047850 0.046781
0.047561 0.023681 0.067297 0.041538 0.062756 0.070730 0.070293 0.060688 0.068560 0.053259 0.034825 0.060422 0.064857 0.045540 0.029969 0.063683 0.062810 0.048899 0.037148 0.067669 0.056922 0.048526 0.039980 0.067201 0.069893 0.063261 0.059920 0.073235 0.055416 0.060268 0.043611 0.058998 0.052456 0.043156 0.038767 0.050864 0.039354 0.029864 0.033842 0.031864 0.021907 0.028540 0.040295 0.039149 0.023676 0.035961 0.057026 0.047042 0.038211 0.036246 0.036061 0.051018 0.041575 0.044732 0.039558 0.054440 0.049983 0.029197 0.022091 0.016989 0.023447 0.044473 0.046693 0.030554 0.035698 0.031068 0.052067 0.057101 0.046815 0.049913 0.048294 0.057111 0.044663 0.053204 0.055982 0.042623 0.041294 0.049599 0.060144 0.048994 0.051328 0.055051 0.065833 0.062846 0.061093 0.064141 0.092977 0.077352 0.061274 0.066781 0.062378 0.066948 0.070126 0.061511 0.064259 0.064835 0.057365 0.034410 0.071401 0.077575 0.070323 0.055206 0.094416 0.081834 0.051648 0.081447 0.081881 0.058874 0.055148 0.084094 0.069832 0.043794 0.052013 0.093222 0.060556 0.045507 0.084890 0.082740 0.050595 0.052220 0.068134 0.060628 0.044093 0.055677 0.078948 0.068810 0.053455 0.078202 0.069187 0.069207 0.065907 0.081346 0.046601 0.077286 0.087509 0.095170 0.062383 0.104347 0.106281 0.098800 0.025237 0.025568 0.015905 0.055812 0.094088 0.023498 0.034009 0.133120 0.076770 0.016690 0.041753 0.110292 0.027446 0.015277 0.045507 0.028540 0.038252 0.022745 0.030801 0.016426 0.009821 0.013013 0.008066 0.006028 0.004400 0.007652 0.004656 0.008240 0.009418 0.004798 0.007540 0.007691 0.001658 0.000773 0.002685 0.012062 0.014284 0.026699 0.060898 0.654734 0.640824 0.669733 0.673672 0.042872 0.657199 0.669830 0.688543 0.572385 0.043114 0.047804 0.041073 0.028155 0.025710 0.019395 0.029260 0.051816 0.049484 0.038171 0.056220 0.056573 0.026625 0.020307 0.042796 0.031074 0.016790 0.026779 0.044382 0.035145 0.016706 0.031609 0.068779 0.053728 0.031522 0.052142 0.038501 0.036326 0.074646 0.048210 0.022385 0.037222 0.061910 0.038004 0.069247 0.057158 0.069098 0.043851 0.052694 0.077563 0.056142 0.056584 0.070049 0.046276 0.053787 0.061695 0.076812 0.062681 0.065256 0.074376 0.080233 0.074537 0.057772 0.053996 0.049571 0.049572 0.051683 0.045965 0.061192 0.042502 0.043576 0.051896 0.053930 0.056758 0.072655 0.061509 0.065340 0.058309 0.064572 0.041513 0.051724 0.069558 0.058026 0.037464 0.062565 0.068927 0.051708 0.035552 0.064224 0.052979 0.028969 0.036592 0.050403 0.041193 0.038434 0.051303 0.053824 0.062172 0.056549 0.058674 0.042811 0.047020 0.063065 0.036069 0.018058 0.037486 0.064917 0.062959 0.038788 0.053567 0.040794
0.039866 0.021842 0.052487 0.034318 0.053316 0.094945 0.049303 0.036071 0.042877 0.036632 0.021518 0.028217 0.030747 0.020308 0.012596 0.031238 0.028572 0.019986 0.017588 0.047496 0.025093 0.024815 0.028675 0.051085 0.037773 0.043987 0.041632 0.039664 0.028597 0.026024 0.024172 0.029588 0.029141 0.029969 0.023339 0.028782 0.019772 0.017973 0.017000 0.015613 0.010054 0.011695 0.017434 0.014058 0.009703 0.014613 0.028065 0.021363 0.018361 0.020147 0.037278 0.030731 0.029723 0.031601 0.053076 0.045503 0.030558 0.019315 0.015785 0.013184 0.022595 0.036715 0.045710 0.028885 0.055396 0.025905 0.039193 0.033745 0.025697 0.023835 0.024441 0.031447 0.024302 0.034657 0.026622 0.021351 0.019884 0.023355 0.032259 0.022620 0.026937 0.034928 0.040701 0.043076 0.041829 0.076685 0.048594 0.058886 0.036763 0.038954 0.034797 0.040653 0.038096 0.032771 0.056266 0.042405 0.027344 0.030087 0.088819 0.072989 0.056320 0.084144 0.094617 0.040812 0.027288 0.048140 0.051874 0.029265 0.037196 0.066840 0.039148 0.025296 0.054561 0.056271 0.032585 0.034834 0.058478 0.051124 0.022691 0.026882 0.032437 0.025106 0.018801 0.026021 0.039976 0.029204 0.027227 0.043650 0.049837 0.038831 0.044843 0.057798 0.050305 0.066602 0.076860 0.099333 0.110255 0.086875 0.133455 0.159169 0.047785 0.025700 0.038226 0.245643 0.076882 0.014888 0.100233 0.277041 0.047621 0.017023 0.078140 0.037584 0.008184 0.012518 0.036474 0.015041 0.031350 0.044411 0.031735 0.026804 0.016225 0.017544 0.009127 0.008170 0.004343 0.005499 0.004352 0.007591 0.006271 0.003321 0.011105 0.007463 0.003755 0.001262 0.000852 0.002675 0.010635 0.020120 0.029832 0.048854 0.623211 0.657496 0.669616 0.657199 0.032515 0.656123 0.620767 0.610570 0.439372 0.033087 0.089289 0.059708 0.035424 0.024864 0.019133 0.036242 0.035663 0.028459 0.029439 0.032188 0.014613 0.011422 0.019799 0.014263 0.008563 0.015095 0.036831 0.015388 0.018585 0.031862 0.039461 0.029815 0.014987 0.021839 0.015292 0.015227 0.028123 0.025529 0.013127 0.018877 0.023377 0.022173 0.041030 0.029945 0.032574 0.028386 0.024387 0.033792 0.026015 0.022307 0.042724 0.019634 0.036169 0.034652 0.048558 0.037838 0.061490 0.094749 0.051604 0.041490 0.031607 0.027206 0.027135 0.021760 0.031175 0.033498 0.042996 0.018251 0.023164 0.044365 0.041217 0.028963 0.052301 0.080770 0.050290 0.032654 0.037839 0.050167 0.030958 0.039477 0.042994 0.029403 0.042022 0.038432 0.024366 0.017645 0.034777 0.024701 0.015535 0.019600 0.033899 0.019651 0.018597 0.025434 0.037635 0.039198 0.041366 0.053440 0.045258 0.074059 0.114441 0.030332 0.023455 0.076377 0.073902 0.045543 0.032803 0.048414 0.059680
0.063399 0.026257 0.098955 0.045638 0.082824 0.099077 0.105719 0.082965 0.135939 0.125595 0.049962 0.103300 0.159166 0.079104 0.040956 0.140055 0.165910 0.098062 0.052173 0.140209 0.138995 0.080237 0.053107 0.125928 0.135612 0.102170 0.076946 0.110825 0.081790 0.108762 0.062821 0.117313 0.105862 0.066511 0.070082 0.129589 0.083660 0.064100 0.111692 0.120507 0.067472 0.078365 0.117681 0.112742 0.047290 0.074610 0.139214 0.115068 0.073847 0.051133 0.061658 0.086367 0.045505 0.056192 0.043431 0.062293 0.064873 0.030873 0.021284 0.018508 0.026760 0.074885 0.050430 0.036245 0.043598 0.039220 0.076073 0.086632 0.051919 0.065840 0.066147 0.119929 0.096459 0.103706 0.127541 0.114662 0.106498 0.118156 0.140604 0.140900 0.139434 0.134588 0.144842 0.163162 0.129212 0.100222 0.135563 0.111687 0.103868 0.152310 0.130011 0.150348 0.155522 0.091480 0.119876 0.209470 0.133145 0.050318 0.216488 0.236077 0.130528 0.079768 0.195853 0.175097 0.059594 0.131688 0.209518 0.140145 0.093590 0.148557 0.176497 0.094287 0.064728 0.176185 0.145001 0.080767 0.133785 0.161608 0.126042 0.109315 0.168959 0.159680 0.115565 0.143523 0.167947 0.145101 0.145884 0.197785 0.116462 0.137900 0.189820 0.197052 0.072978 0.174594 0.245420 0.229080 0.125319 0.260139 0.329266 0.339228 0.090384 0.052948 0.021812 0.284232 0.376763 0.030944 0.058860 0.518094 0.181770 0.011472 0.089808 0.263980 0.015863 0.013673 0.105523 0.032851 0.047030 0.030258 0.062709 0.019175 0.010946 0.027665 0.010534 0.007231 0.005099 0.008514 0.005412 0.016404 0.015194 0.004932 0.010670 0.017678 0.006233 0.004212 0.002164 0.001257 0.003777 0.012449 0.038222 0.039263 0.046210 0.707947 0.685622 0.669830 0.656123 0.006802 0.624892 0.553689 0.504670 0.265752 0.052809 0.140568 0.093432 0.090139 0.110474 0.095129 0.057942 0.075626 0.158295 0.137144 0.077417 0.076038 0.149189 0.111737 0.049037 0.067090 0.112680 0.082966 0.027733 0.051595 0.118850 0.077467 0.031786 0.073027 0.037331 0.036443 0.108098 0.079470 0.030902 0.048790 0.104488 0.042492 0.073326 0.058424 0.096853 0.057744 0.072453 0.159540 0.118395 0.108171 0.153495 0.136265 0.126759 0.144391 0.182044 0.164620 0.132185 0.141180 0.188352 0.162657 0.132534 0.117356 0.080803 0.125169 0.119545 0.081015 0.139371 0.121815 0.077400 0.088025 0.144407 0.122046 0.113375 0.083338 0.089319 0.087563 0.132723 0.069690 0.121453 0.147819 0.094641 0.062181 0.108622 0.145197 0.131567 0.068773 0.150920 0.161559 0.077938 0.106029 0.142743 0.127572 0.112258 0.113276 0.097213 0.126876 0.124505 0.128214 0.074895 0.077467 0.209461 0.121687 0.026783 0.065206 0.187436 0.119046 0.040673 0.083516 0.043635
0.085499 0.045147 0.114104 0.071227 0.101818 0.088223 0.093957 0.092746 0.107178 0.099155 0.055837 0.092223 0.121405 0.074711 0.046117 0.122516 0.131390 0.096957 0.053758 0.134527 0.115095 0.074852 0.059324 0.124143 0.118828 0.109172 0.085953 0.105431 0.086202 0.100842 0.070638 0.105544 0.110718 0.067692 0.070011 0.103218 0.071348 0.062256 0.091112 0.087206 0.064740 0.066454 0.104249 0.082142 0.044232 0.068013 0.115013 0.091797 0.078301 0.056261 0.063043 0.070718 0.046740 0.050478 0.039625 0.070635 0.084093 0.045751 0.036345 0.031181 0.037528 0.075982 0.063216 0.041631 0.038608 0.040613 0.087007 0.081000 0.058637 0.071549 0.075737 0.110452 0.086115 0.098006 0.121321 0.108827 0.082142 0.092218 0.118967 0.104486 0.095981 0.105014 0.138930 0.138074 0.110037 0.091597 0.142811 0.112090 0.104610 0.135484 0.125264 0.132998 0.145917 0.095826 0.109932 0.158139 0.144988 0.061853 0.147907 0.194478 0.133547 0.069351 0.154455 0.150700 0.070416 0.121707 0.174778 0.128252 0.090976 0.124366 0.128523 0.075388 0.056990 0.140299 0.117670 0.077290 0.131069 0.142976 0.100076 0.088690 0.128693 0.123953 0.088277 0.098110 0.125022 0.120167 0.102748 0.126892 0.095184 0.121708 0.133296 0.148971 0.069037 0.133418 0.179858 0.169301 0.098292 0.197035 0.242837 0.203548 0.057719 0.058113 0.015402 0.087736 0.176856 0.034421 0.030846 0.169562 0.093376 0.013066 0.046987 0.128699 0.026705 0.021193 0.083616 0.042825 0.051381 0.026548 0.058261 0.018899 0.011558 0.028183 0.013264 0.008053 0.006374 0.012050 0.007315 0.018716 0.023539 0.008105 0.012102 0.018372 0.008549 0.005642 0.008372 0.003191 0.001383 0.003647 0.020256 0.025987 0.029078 0.054830 0.648291 0.688543 0.620767 0.624892 0.000145 0.555220 0.582049 0.344185 0.263943 0.026653 0.161170 0.113276 0.149304 0.120568 0.046834 0.054739 0.098301 0.099055 0.061702 0.050636 0.096371 0.076002 0.045599 0.046412 0.083107 0.061729 0.022404 0.045724 0.095210 0.082467 0.038312 0.080991 0.045321 0.048357 0.112282 0.088756 0.039507 0.074727 0.114944 0.055218 0.094937 0.078498 0.114781 0.070472 0.086415 0.142821 0.099635 0.091177 0.137688 0.093761 0.105444 0.103983 0.139726 0.116844 0.104410 0.113249 0.153597 0.144120 0.123244 0.113334 0.105570 0.143703 0.126810 0.098706 0.144831 0.106362 0.079652 0.085319 0.109498 0.121112 0.117650 0.078381 0.087730 0.086075 0.119551 0.056220 0.095983 0.128771 0.089281 0.063085 0.105342 0.127746 0.105329 0.069854 0.151067 0.130153 0.067104 0.101331 0.129823 0.099904 0.086987 0.104120 0.092584 0.122980 0.100288 0.104448 0.067975 0.064295 0.118650 0.086089 0.027432 0.043762 0.120424 0.104382 0.048452 0.071984 0.041759
0.079555 0.109186 0.109113 0.126841 0.091783 0.053174 0.042559 0.034775 0.029931 0.024870 0.020552 0.029886 0.024948 0.024993 0.019148 0.033307 0.030094 0.027562 0.029429 0.068967 0.030883 0.035440 0.046847 0.070768 0.049344 0.064893 0.061410 0.053807 0.046571 0.036715 0.038494 0.038738 0.037806 0.044674 0.037989 0.030071 0.023926 0.025465 0.016990 0.015097 0.011825 0.012650 0.016780 0.013935 0.011802 0.017657 0.026731 0.020406 0.020735 0.023662 0.028039 0.022080 0.025742 0.027811 0.025110 0.061244 0.057764 0.058151 0.078145 0.062047 0.049582 0.053919 0.055344 0.033775 0.022002 0.028476 0.039595 0.034036 0.035273 0.032886 0.040481 0.039315 0.026664 0.039418 0.029842 0.022767 0.019738 0.022649 0.033005 0.019570 0.023657 0.026521 0.037401 0.040346 0.030530 0.035467 0.046004 0.069308 0.051071 0.044370 0.044276 0.048426 0.047109 0.061635 0.080568 0.054484 0.053511 0.081990 0.060913 0.085356 0.079681 0.044291 0.082447 0.046952 0.069794 0.060190 0.050624 0.034150 0.030600 0.049839 0.025908 0.015303 0.021385 0.041324 0.025169 0.026209 0.055139 0.049189 0.020642 0.026139 0.026429 0.021315 0.015373 0.017385 0.033258 0.024048 0.019203 0.029054 0.043577 0.032101 0.029732 0.039994 0.043112 0.040695 0.062029 0.089170 0.053971 0.084540 0.114113 0.117181 0.071813 0.045922 0.018947 0.070610 0.055411 0.018931 0.058583 0.060760 0.022396 0.011947 0.067599 0.041186 0.020993 0.042806 0.045554 0.027331 0.025007 0.012489 0.018979 0.008740 0.006691 0.012901 0.012194 0.006964 0.007779 0.011676 0.011596 0.011409 0.013112 0.013162 0.011253 0.011334 0.008058 0.009764 0.011446 0.008601 0.002798 0.001054 0.003617 0.012513 0.016245 0.029016 0.041095 0.572385 0.610570 0.553689 0.555220 0.000011 0.567998 0.526187 0.260991 0.133408 0.021306 0.107623 0.074238 0.096501 0.040591 0.017814 0.022754 0.027294 0.010531 0.008570 0.014432 0.010630 0.007853 0.009323 0.020284 0.009213 0.005146 0.011568 0.021028 0.025127 0.015841 0.022542 0.023046 0.030112 0.049108 0.053239 0.035206 0.091855 0.057299 0.051543 0.069608 0.058321 0.055622 0.054594 0.045845 0.045645 0.033489 0.029076 0.050967 0.017479 0.033986 0.023079 0.031423 0.028262 0.042485 0.038372 0.046228 0.042924 0.045717 0.045021 0.105131 0.051321 0.065091 0.048287 0.060505 0.022799 0.036176 0.048919 0.031074 0.035414 0.056251 0.038868 0.047209 0.037739 0.037257 0.027565 0.032852 0.048557 0.060037 0.051336 0.061781 0.049648 0.032541 0.032146 0.054280 0.032806 0.026412 0.031664 0.050712 0.022004 0.020935 0.030290 0.052108 0.049349 0.050666 0.066299 0.051134 0.052066 0.046319 0.018999 0.009502 0.017124 0.030945 0.032153 0.027256 0.032848 0.028332
0.098034 0.069545 0.142607 0.084635 0.100008 0.091496 0.106971 0.088670 0.110849 0.104391 0.062170 0.083963 0.116368 0.079230 0.051641 0.118154 0.138177 0.105002 0.067806 0.143426 0.110086 0.081189 0.074439 0.129378 0.116307 0.114088 0.094925 0.102373 0.087157 0.097995 0.082078 0.108698 0.118438 0.081627 0.086458 0.107014 0.078769 0.074011 0.096911 0.086837 0.068564 0.067279 0.099360 0.076960 0.044215 0.063625 0.110148 0.095240 0.078523 0.061846 0.070525 0.067246 0.047505 0.054225 0.041934 0.078454 0.092031 0.065093 0.052679 0.041223 0.044217 0.075635 0.057789 0.037503 0.035278 0.042343 0.081763 0.078779 0.067206 0.078927 0.086177 0.103403 0.095329 0.118876 0.125931 0.107280 0.091720 0.107039 0.125773 0.105874 0.111556 0.120424 0.140082 0.134232 0.119838 0.089903 0.141614 0.127087 0.118062 0.128977 0.134064 0.159617 0.163928 0.119873 0.155058 0.176891 0.140838 0.087242 0.171152 0.166841 0.116594 0.072614 0.148960 0.127816 0.076766 0.121967 0.156985 0.121308 0.092103 0.131557 0.107997 0.067159 0.061625 0.131384 0.104745 0.081856 0.143129 0.131318 0.089176 0.100013 0.131030 0.113444 0.082895 0.108740 0.133993 0.115252 0.105654 0.144000 0.111602 0.128023 0.137400 0.165404 0.096821 0.163912 0.206741 0.233943 0.150278 0.255060 0.338179 0.310751 0.122370 0.069994 0.028393 0.248228 0.206281 0.025050 0.059888 0.181975 0.032547 0.011071 0.063514 0.070948 0.021558 0.031259 0.089360 0.035204 0.048192 0.022370 0.054552 0.015858 0.011286 0.030252 0.018062 0.011437 0.009395 0.016075 0.012296 0.020566 0.019515 0.008607 0.012875 0.020164 0.008090 0.006727 0.012098 0.010830 0.007205 0.002772 0.002397 0.007089 0.013253 0.031090 0.043364 0.043114 0.439372 0.504670 0.582049 0.567998 0.000002 0.590318 0.592197 0.286407 0.208619 0.044921 0.249904 0.147875 0.088939 0.059834 0.061368 0.055023 0.040969 0.034759 0.073500 0.060709 0.044586 0.042610 0.075077 0.039274 0.013840 0.030024 0.049323 0.045335 0.024598 0.056586 0.037778 0.041035 0.080832 0.074187 0.041751 0.069970 0.091477 0.056144 0.092778 0.078214 0.097931 0.072285 0.080952 0.115815 0.095809 0.094299 0.126755 0.090204 0.113080 0.106506 0.127904 0.123828 0.114115 0.109836 0.132857 0.141053 0.142744 0.135229 0.136944 0.147560 0.134406 0.113334 0.157622 0.094810 0.084480 0.108004 0.111005 0.105538 0.112347 0.080527 0.093048 0.082200 0.111902 0.063696 0.095592 0.116826 0.098511 0.078447 0.106231 0.115255 0.105556 0.086985 0.144995 0.122760 0.079562 0.113669 0.141653 0.101938 0.094207 0.130009 0.115693 0.141703 0.124951 0.133292 0.096967 0.099616 0.162565 0.091235 0.029169 0.055707 0.132435 0.107008 0.048680 0.076323 0.039798
0.087759 0.106387 0.114361 0.108763 0.111021 0.090051 0.088259 0.071489 0.067701 0.068303 0.059774 0.072440 0.074722 0.077779 0.056016 0.078308 0.088467 0.079389 0.068749 0.109481 0.075350 0.076574 0.085031 0.108625 0.096905 0.109507 0.116050 0.107652 0.106323 0.090037 0.095084 0.097034 0.100253 0.108404 0.097176 0.083031 0.073524 0.076479 0.057326 0.050562 0.041240 0.045028 0.060830 0.047715 0.038264 0.051075 0.075019 0.061331 0.060911 0.065147 0.072218 0.053989 0.061872 0.053881 0.050971 0.094343 0.088395 0.082566 0.075239 0.062994 0.066310 0.067536 0.070118 0.040569 0.036167 0.043380 0.065312 0.064970 0.075191 0.075156 0.092948 0.096224 0.074485 0.100794 0.092031 0.077148 0.064297 0.074542 0.102503 0.069532 0.076281 0.080801 0.097769 0.097655 0.080774 0.099552 0.120710 0.143729 0.127220 0.111517 0.107898 0.143264 0.145623 0.142523 0.176813 0.179688 0.138064 0.124690 0.133918 0.163611 0.107785 0.086009 0.178998 0.114491 0.099051 0.111136 0.125685 0.080709 0.063736 0.102076 0.070847 0.041413 0.055869 0.097437 0.072739 0.082156 0.131532 0.122764 0.068585 0.084129 0.087572 0.071000 0.051596 0.066274 0.105389 0.080173 0.068864 0.099992 0.117236 0.096362 0.101635 0.130973 0.114758 0.131578 0.178064 0.229385 0.145422 0.212101 0.265221 0.257129 0.155366 0.088211 0.031386 0.133413 0.128282 0.028468 0.036986 0.070992 0.038263 0.014345 0.047074 0.050620 0.024852 0.031081 0.054241 0.035835 0.031305 0.021555 0.036848 0.016844 0.012213 0.024771 0.024177 0.015848 0.016166 0.021129 0.016123 0.016497 0.012784 0.007890 0.009863 0.013338 0.007831 0.007338 0.010974 0.009956 0.006680 0.006061 0.003598 0.002971 0.005486 0.013356 0.017228 0.047804 0.033087 0.265752 0.344185 0.526187 0.590318 0.000000 0.610209 0.565680 0.341868 0.275502 0.062207 0.169935 0.075507 0.051187 0.049280 0.025732 0.014209 0.015730 0.029968 0.026686 0.021081 0.022311 0.041992 0.020475 0.011136 0.019553 0.026620 0.027155 0.021038 0.037258 0.034783 0.037094 0.058681 0.062823 0.042534 0.079714 0.079868 0.080385 0.111216 0.115436 0.103099 0.096102 0.090904 0.095608 0.081138 0.067393 0.100572 0.058532 0.094275 0.074623 0.096142 0.089995 0.114597 0.103797 0.108106 0.104766 0.122985 0.112338 0.168522 0.123137 0.131171 0.119726 0.129746 0.064955 0.085723 0.115331 0.084898 0.082826 0.105808 0.090661 0.101710 0.094728 0.090609 0.071580 0.076405 0.109733 0.121537 0.105607 0.134089 0.126741 0.095323 0.095289 0.125999 0.095765 0.084365 0.086646 0.110160 0.066771 0.068487 0.103645 0.132055 0.124597 0.120759 0.145748 0.108818 0.092748 0.100117 0.048810 0.021616 0.037409 0.072472 0.063577 0.048627 0.051409 0.042260
0.113485 0.065369 0.139971 0.073761 0.110236 0.086937 0.116824 0.105588 0.130089 0.113373 0.073764 0.105624 0.142478 0.104165 0.064327 0.127993 0.164413 0.122965 0.075539 0.162075 0.146172 0.096238 0.079885 0.146158 0.140843 0.127645 0.099013 0.115629 0.108744 0.113993 0.094449 0.130264 0.135394 0.104783 0.109335 0.136356 0.107397 0.089519 0.126912 0.112504 0.084554 0.089184 0.129017 0.105737 0.062288 0.083316 0.134513 0.116932 0.098056 0.079160 0.080991 0.084205 0.061114 0.057508 0.040602 0.088375 0.104916 0.069585 0.051141 0.042119 0.047775 0.084179 0.060589 0.041762 0.035441 0.045017 0.091725 0.092367 0.080255 0.096234 0.099344 0.127869 0.108615 0.132847 0.141193 0.124911 0.119050 0.128347 0.139134 0.127360 0.130907 0.127660 0.145335 0.150220 0.131906 0.099753 0.172698 0.142702 0.151149 0.170081 0.166788 0.194668 0.200426 0.161705 0.165289 0.190163 0.177903 0.091265 0.151466 0.185425 0.134591 0.065985 0.144405 0.160859 0.089768 0.119248 0.163959 0.141958 0.098967 0.138033 0.142447 0.081148 0.060792 0.161464 0.131048 0.097722 0.158505 0.149550 0.119867 0.120989 0.147778 0.131598 0.104835 0.125998 0.148709 0.139164 0.132163 0.164823 0.122113 0.143380 0.178524 0.189850 0.099632 0.194403 0.269497 0.227253 0.131190 0.290884 0.333230 0.260185 0.088321 0.063487 0.019026 0.109386 0.135192 0.028326 0.033280 0.126990 0.042011 0.016394 0.067957 0.097410 0.027135 0.029211 0.105083 0.040991 0.056295 0.024633 0.074206 0.019948 0.013237 0.043844 0.029511 0.018523 0.017319 0.028391 0.015596 0.029658 0.025749 0.007563 0.010572 0.025526 0.010616 0.006000 0.012620 0.016894 0.010098 0.009046 0.019486 0.010380 0.004505 0.020165 0.025397 0.041073 0.089289 0.052809 0.263943 0.260991 0.592197 0.610209 0.000000 0.616597 0.592781 0.462945 0.500025 0.088576 0.104854 0.075420 0.142644 0.055193 0.023208 0.026113 0.052914 0.053360 0.045602 0.039675 0.065547 0.043375 0.013114 0.023015 0.039465 0.035556 0.020739 0.047582 0.031414 0.037366 0.083500 0.073448 0.039108 0.073884 0.121829 0.066361 0.107682 0.102337 0.132604 0.081812 0.096032 0.153310 0.115365 0.101528 0.148106 0.133080 0.132356 0.106249 0.160949 0.167669 0.133516 0.115043 0.195820 0.193866 0.175170 0.166863 0.169115 0.196020 0.153235 0.121531 0.175919 0.128540 0.101449 0.115004 0.132713 0.129583 0.124525 0.082297 0.107848 0.106486 0.128483 0.066864 0.115367 0.143609 0.119410 0.086386 0.118818 0.144928 0.128480 0.102878 0.169734 0.151825 0.101883 0.132171 0.161618 0.124566 0.122804 0.159819 0.142493 0.155711 0.140907 0.137716 0.113524 0.081259 0.154124 0.115006 0.029708 0.045739 0.156880 0.125506 0.046626 0.079528 0.038985
0.085057 0.088776 0.098711 0.095761 0.086268 0.054856 0.062574 0.054318 0.051694 0.043808 0.044329 0.054295 0.052177 0.053795 0.038410 0.058954 0.065094 0.055183 0.050444 0.105579 0.062200 0.056627 0.067631 0.108205 0.080527 0.094258 0.086085 0.079385 0.081622 0.068496 0.075507 0.073679 0.077895 0.084967 0.073865 0.064414 0.052632 0.050460 0.038860 0.030752 0.028089 0.030200 0.039413 0.032722 0.029013 0.037508 0.058628 0.048174 0.050285 0.056417 0.058425 0.044749 0.046667 0.036008 0.030423 0.079919 0.079835 0.071203 0.075539 0.058965 0.050407 0.061586 0.051473 0.033410 0.022439 0.036054 0.069835 0.058199 0.064618 0.064043 0.074502 0.073955 0.051270 0.078196 0.061965 0.048746 0.041508 0.047119 0.059487 0.039650 0.048760 0.049467 0.070102 0.065988 0.057879 0.056282 0.082386 0.108963 0.101374 0.085203 0.093338 0.108597 0.106870 0.127821 0.141956 0.105126 0.097319 0.101924 0.083357 0.106903 0.096596 0.052137 0.107085 0.076980 0.089753 0.078734 0.082965 0.066311 0.052598 0.085636 0.049883 0.026652 0.030889 0.073774 0.048534 0.052914 0.099736 0.071357 0.041375 0.053106 0.053442 0.044130 0.028663 0.038089 0.062771 0.052532 0.041692 0.059792 0.072577 0.059275 0.064824 0.087672 0.070277 0.080630 0.119242 0.132343 0.069342 0.140261 0.199439 0.168540 0.095067 0.052121 0.018608 0.073773 0.054653 0.014677 0.045101 0.069940 0.019266 0.011059 0.081171 0.054388 0.023344 0.036186 0.066296 0.030502 0.029729 0.013822 0.028677 0.010760 0.007296 0.020512 0.019739 0.012273 0.013491 0.024924 0.018735 0.019771 0.018163 0.010139 0.008961 0.015825 0.009582 0.008796 0.016352 0.014522 0.008781 0.008347 0.016006 0.013704 0.007162 0.009707 0.015873 0.028155 0.059708 0.140568 0.026653 0.133408 0.286407 0.565680 0.616597 0.000001 0.623518 0.611639 0.574850 0.547668 0.042123 0.058508 0.034240 0.032721 0.013697 0.005573 0.009797 0.012565 0.013151 0.012482 0.020699 0.010276 0.005856 0.009449 0.012582 0.016250 0.011188 0.017455 0.016597 0.020442 0.037186 0.043215 0.027714 0.076516 0.071456 0.061772 0.099508 0.087922 0.088079 0.065178 0.059513 0.061243 0.047897 0.040297 0.069710 0.036445 0.062881 0.039732 0.056934 0.060276 0.075900 0.055782 0.091835 0.094038 0.094056 0.089627 0.177287 0.091555 0.096608 0.080999 0.102101 0.042915 0.060091 0.078212 0.053769 0.058691 0.082400 0.051540 0.071454 0.061884 0.054892 0.037669 0.055283 0.077865 0.088437 0.065220 0.091495 0.078802 0.063372 0.066668 0.100724 0.063979 0.052576 0.063890 0.088487 0.044164 0.046311 0.074888 0.098850 0.088400 0.085095 0.101458 0.079661 0.060431 0.068703 0.033369 0.014297 0.020453 0.056648 0.054894 0.036368 0.044012 0.032140
0.096195 0.059460 0.118337 0.074918 0.103206 0.089526 0.110469 0.105579 0.098799 0.094108 0.092208 0.102305 0.100351 0.104377 0.082282 0.108566 0.114374 0.115495 0.097937 0.156792 0.115570 0.106581 0.111363 0.159114 0.138934 0.153654 0.135383 0.133528 0.129342 0.138651 0.134059 0.143405 0.147268 0.148499 0.135479 0.120208 0.107436 0.103019 0.084787 0.065874 0.071960 0.079567 0.087392 0.074731 0.067760 0.089264 0.118272 0.104723 0.106940 0.104520 0.096674 0.089195 0.086671 0.080800 0.068796 0.121368 0.112832 0.081111 0.058927 0.047918 0.053756 0.092965 0.081826 0.061821 0.053896 0.074607 0.128130 0.111393 0.105404 0.119726 0.121752 0.133992 0.107632 0.141740 0.131065 0.107707 0.095062 0.113147 0.136093 0.102632 0.112859 0.139430 0.169303 0.144719 0.146329 0.153654 0.190926 0.204980 0.208711 0.186545 0.200641 0.237150 0.206188 0.190578 0.197400 0.184451 0.162400 0.108905 0.165260 0.187937 0.143906 0.098275 0.170591 0.130514 0.097362 0.128966 0.133545 0.115717 0.115685 0.148110 0.101407 0.074939 0.089382 0.145714 0.108039 0.114080 0.175617 0.127008 0.090428 0.113599 0.120254 0.092839 0.069777 0.093911 0.131070 0.111449 0.088496 0.137372 0.142892 0.129249 0.123879 0.194337 0.163417 0.174456 0.219164 0.260065 0.184135 0.263544 0.292221 0.259706 0.110739 0.078836 0.028337 0.110903 0.110525 0.029932 0.046278 0.119121 0.053080 0.020212 0.069538 0.102311 0.038372 0.031128 0.099656 0.059555 0.066274 0.034079 0.087476 0.036952 0.022894 0.061023 0.045751 0.029366 0.026916 0.041520 0.024167 0.042370 0.040546 0.013514 0.018424 0.031680 0.015891 0.008487 0.019060 0.027628 0.016245 0.016841 0.036177 0.035169 0.016728 0.021894 0.016342 0.025710 0.035424 0.093432 0.161170 0.021306 0.208619 0.341868 0.592781 0.623518 0.000011 0.617988 0.611642 0.585715 0.510996 0.038344 0.069908 0.047593 0.039485 0.016239 0.012134 0.013517 0.021376 0.021576 0.028339 0.017763 0.009940 0.015106 0.022418 0.028219 0.017689 0.031396 0.026092 0.033729 0.063695 0.078782 0.053381 0.078254 0.126994 0.103687 0.164954 0.153840 0.173747 0.115052 0.122628 0.144782 0.108338 0.109375 0.145497 0.089804 0.123943 0.110174 0.111428 0.120543 0.159900 0.139897 0.158627 0.182998 0.188054 0.180746 0.204665 0.175148 0.166278 0.165649 0.190914 0.100239 0.122071 0.167972 0.136455 0.132384 0.175202 0.134512 0.146531 0.127308 0.140534 0.102676 0.131189 0.159634 0.156311 0.122563 0.162286 0.156004 0.138747 0.142368 0.207145 0.138780 0.108462 0.159370 0.175962 0.104005 0.104621 0.168630 0.174992 0.158127 0.150596 0.165540 0.141766 0.110598 0.135302 0.089024 0.041105 0.057266 0.108987 0.098416 0.057490 0.081669 0.049434
0.084710 0.035266 0.098437 0.054513 0.082959 0.084629 0.113362 0.104089 0.127766 0.124402 0.082295 0.112657 0.140798 0.110940 0.071308 0.135866 0.161192 0.131730 0.078248 0.146279 0.141155 0.108681 0.082028 0.144976 0.143558 0.135651 0.114633 0.122721 0.121859 0.129976 0.114562 0.143261 0.158699 0.125215 0.127945 0.154443 0.124657 0.097525 0.130763 0.119748 0.097107 0.098971 0.131060 0.112415 0.077097 0.100562 0.146103 0.131793 0.116704 0.093320 0.089958 0.093643 0.068765 0.065404 0.047677 0.085979 0.093136 0.049962 0.034088 0.027611 0.031592 0.071965 0.058172 0.039134 0.039007 0.049030 0.103600 0.099159 0.088025 0.103155 0.108299 0.140317 0.123156 0.143823 0.144115 0.136226 0.116537 0.127699 0.153505 0.132782 0.132059 0.135490 0.167496 0.159466 0.145866 0.131365 0.189999 0.164219 0.188738 0.208505 0.199353 0.227307 0.219425 0.150599 0.149407 0.193946 0.148659 0.062070 0.141266 0.177204 0.118559 0.063375 0.147737 0.144504 0.071108 0.105815 0.159921 0.136488 0.098921 0.126767 0.133791 0.094002 0.067428 0.151290 0.130756 0.099128 0.152959 0.137685 0.115514 0.127179 0.138895 0.123940 0.110379 0.127182 0.131141 0.130762 0.136016 0.146090 0.113592 0.147547 0.182299 0.167630 0.110294 0.225468 0.262282 0.180454 0.125450 0.268481 0.245062 0.184305 0.050787 0.045473 0.016278 0.071113 0.093286 0.022043 0.025329 0.098119 0.036552 0.012069 0.047815 0.091809 0.024582 0.021108 0.097412 0.044167 0.058047 0.028304 0.084579 0.026239 0.015025 0.053955 0.033736 0.022858 0.018121 0.034595 0.016722 0.047354 0.039526 0.009706 0.017656 0.033862 0.010820 0.006134 0.016761 0.021425 0.011353 0.014477 0.042492 0.035520 0.014813 0.044523 0.025150 0.019395 0.024864 0.090139 0.113276 0.107623 0.044921 0.275502 0.462945 0.611639 0.617988 0.000132 0.618502 0.615281 0.575401 0.555696 0.039930 0.074541 0.065930 0.043208 0.023194 0.010445 0.014586 0.017846 0.024394 0.018115 0.007109 0.012671 0.021205 0.021443 0.012407 0.024987 0.015684 0.019501 0.050504 0.056158 0.029789 0.051806 0.105077 0.063418 0.125096 0.110264 0.146739 0.077667 0.106505 0.179587 0.127623 0.109976 0.183540 0.154495 0.136553 0.129895 0.213068 0.178763 0.154157 0.140478 0.231325 0.203732 0.208195 0.174880 0.171196 0.191527 0.146587 0.116359 0.181312 0.136302 0.105524 0.123217 0.164182 0.138783 0.132239 0.103162 0.124470 0.114162 0.141232 0.080366 0.133989 0.161224 0.130887 0.087966 0.135180 0.164182 0.144503 0.117141 0.177613 0.158504 0.107240 0.136974 0.160946 0.126593 0.116957 0.150135 0.141913 0.153600 0.135185 0.136589 0.108531 0.080398 0.148224 0.111706 0.025997 0.049513 0.159659 0.119495 0.041029 0.092797 0.045001
0.070794 0.026754 0.087890 0.037374 0.065371 0.064908 0.100142 0.100587 0.138736 0.120562 0.058862 0.114104 0.156382 0.098021 0.052445 0.129750 0.176886 0.114269 0.053644 0.136622 0.158720 0.093463 0.048760 0.126014 0.151501 0.111040 0.087279 0.113960 0.097717 0.111212 0.082187 0.137212 0.127507 0.091682 0.103972 0.149019 0.115022 0.081560 0.136881 0.138306 0.090237 0.100344 0.132113 0.132275 0.073176 0.098890 0.148254 0.136515 0.088601 0.060692 0.058623 0.085235 0.047628 0.050930 0.032103 0.064901 0.069186 0.032918 0.022121 0.018773 0.022156 0.065104 0.038270 0.025002 0.024558 0.030298 0.076996 0.088993 0.067192 0.088583 0.084136 0.127015 0.108086 0.122389 0.127948 0.120799 0.127640 0.137753 0.140030 0.141769 0.155132 0.134937 0.133981 0.171429 0.147855 0.089537 0.154498 0.122196 0.149669 0.188728 0.196757 0.192763 0.170322 0.120249 0.115821 0.165530 0.126322 0.044437 0.122251 0.144385 0.104451 0.045036 0.108108 0.134652 0.056635 0.087906 0.153778 0.133726 0.075287 0.111340 0.155801 0.090741 0.047540 0.160647 0.137310 0.076487 0.118660 0.122761 0.119388 0.123366 0.133168 0.123851 0.123015 0.133747 0.127982 0.127083 0.155947 0.175384 0.079343 0.134499 0.216877 0.177342 0.048739 0.187480 0.300013 0.162329 0.071060 0.235665 0.237243 0.148016 0.025737 0.025019 0.010105 0.051883 0.081895 0.016330 0.019496 0.114370 0.027587 0.009869 0.049260 0.101288 0.016017 0.016270 0.104708 0.031735 0.064114 0.022942 0.072584 0.019203 0.012890 0.041515 0.023540 0.017479 0.010952 0.021859 0.010122 0.040303 0.036927 0.007278 0.013502 0.034585 0.008758 0.004670 0.013018 0.017120 0.008171 0.012109 0.048666 0.033639 0.011157 0.063980 0.041514 0.029260 0.019133 0.110474 0.149304 0.074238 0.249904 0.062207 0.500025 0.574850 0.611642 0.618502 0.001259 0.611707 0.597021 0.603866 0.549059 0.046333 0.095730 0.059082 0.051280 0.029509 0.007479 0.006170 0.011814 0.012849 0.004519 0.005808 0.013811 0.013362 0.007093 0.015454 0.009479 0.011930 0.039007 0.040867 0.019236 0.032646 0.083874 0.033480 0.077217 0.062145 0.100242 0.050852 0.069790 0.187223 0.143721 0.108158 0.144356 0.208387 0.140610 0.101212 0.215483 0.236028 0.137607 0.105689 0.243187 0.234408 0.183223 0.149930 0.131498 0.180322 0.113705 0.067706 0.134647 0.139906 0.082900 0.076562 0.137913 0.124728 0.090493 0.058730 0.084470 0.086119 0.114629 0.058805 0.127958 0.145324 0.094973 0.053860 0.103580 0.141526 0.133028 0.085459 0.132160 0.147657 0.097126 0.112347 0.136423 0.129250 0.120379 0.132908 0.112252 0.137378 0.140043 0.123020 0.087736 0.058915 0.154360 0.132189 0.020872 0.034008 0.165147 0.130693 0.029530 0.087379 0.040169
0.089054 0.050304 0.110055 0.068580 0.100369 0.105421 0.117244 0.126731 0.125309 0.111845 0.096374 0.121384 0.128708 0.128066 0.094348 0.134315 0.139595 0.116804 0.083026 0.152337 0.132788 0.103708 0.090899 0.149213 0.144671 0.138440 0.121446 0.137516 0.129083 0.137772 0.134755 0.152647 0.170279 0.152248 0.160766 0.142859 0.130961 0.111763 0.113670 0.091810 0.092142 0.096239 0.107160 0.104752 0.102279 0.125017 0.142594 0.130116 0.123535 0.100407 0.096639 0.105959 0.088678 0.077308 0.069077 0.092034 0.095172 0.052867 0.039237 0.033674 0.040123 0.087582 0.065857 0.047201 0.060148 0.056947 0.115092 0.114593 0.104246 0.122160 0.135616 0.152133 0.127888 0.168049 0.146490 0.129923 0.114272 0.129988 0.144459 0.119566 0.134460 0.159350 0.163445 0.180066 0.197200 0.189136 0.210150 0.215060 0.226127 0.209292 0.225724 0.218438 0.191417 0.166152 0.160733 0.164073 0.129859 0.076925 0.144122 0.152565 0.119005 0.088606 0.125660 0.123192 0.079070 0.114907 0.142570 0.120886 0.104516 0.165786 0.134333 0.084559 0.100185 0.156574 0.122067 0.103943 0.161336 0.115324 0.093006 0.119199 0.117722 0.096121 0.081978 0.102535 0.138876 0.108276 0.100524 0.157668 0.139509 0.109793 0.152987 0.192562 0.102194 0.140777 0.235245 0.202602 0.130854 0.194504 0.236502 0.181170 0.057309 0.049211 0.024039 0.095067 0.105329 0.026698 0.040538 0.130371 0.057468 0.020381 0.072435 0.102571 0.024656 0.026736 0.106599 0.049013 0.069551 0.046609 0.096149 0.046137 0.029861 0.069300 0.045690 0.039054 0.022337 0.043117 0.020019 0.054631 0.055482 0.013194 0.026785 0.048276 0.018115 0.009073 0.024264 0.030826 0.013577 0.020598 0.055573 0.049622 0.018708 0.069639 0.070155 0.051816 0.036242 0.095129 0.120568 0.096501 0.147875 0.169935 0.088576 0.547668 0.585715 0.615281 0.611707 0.007034 0.609507 0.641512 0.622339 0.602465 0.069884 0.072439 0.040129 0.040451 0.019672 0.002972 0.003726 0.008950 0.006872 0.007754 0.010437 0.012778 0.009131 0.018914 0.013700 0.018587 0.042002 0.049279 0.029756 0.051340 0.100038 0.064492 0.125291 0.096045 0.123577 0.084785 0.100369 0.137996 0.128771 0.108925 0.126625 0.120976 0.163316 0.111592 0.121085 0.157473 0.185742 0.154765 0.185244 0.208952 0.191649 0.157675 0.188617 0.183952 0.138005 0.122632 0.175953 0.134521 0.129565 0.151671 0.156540 0.143911 0.142152 0.127994 0.135450 0.137389 0.166087 0.126880 0.151991 0.169833 0.153061 0.110863 0.158697 0.167136 0.147674 0.136719 0.168527 0.140444 0.120078 0.140382 0.169719 0.119701 0.117173 0.176224 0.183075 0.171221 0.167273 0.172978 0.144464 0.090891 0.158426 0.131602 0.042243 0.063338 0.136966 0.128546 0.058224 0.112764 0.072170
0.072917 0.045745 0.090651 0.062008 0.092911 0.093167 0.110954 0.112664 0.104408 0.104419 0.098647 0.126427 0.121690 0.137749 0.104031 0.119518 0.120021 0.106033 0.088792 0.138121 0.115773 0.106067 0.105289 0.139628 0.146321 0.141374 0.144450 0.148828 0.143413 0.148794 0.149846 0.168743 0.167237 0.188747 0.180765 0.155457 0.152488 0.136622 0.100281 0.088067 0.081493 0.090781 0.090799 0.097752 0.105698 0.125023 0.130420 0.114352 0.110018 0.108470 0.096769 0.102969 0.095455 0.080157 0.063239 0.097026 0.082301 0.052083 0.037018 0.032306 0.041505 0.081399 0.071928 0.047582 0.054799 0.054651 0.098432 0.111256 0.114604 0.132813 0.145895 0.152154 0.124821 0.156106 0.137149 0.116005 0.100287 0.121164 0.153583 0.117944 0.119568 0.161812 0.174213 0.180678 0.194401 0.223514 0.225114 0.242165 0.238382 0.194089 0.204196 0.208519 0.179547 0.167680 0.176552 0.178552 0.123935 0.075578 0.142489 0.155493 0.109867 0.085944 0.155966 0.121568 0.081868 0.110410 0.136390 0.107406 0.096884 0.144534 0.116207 0.082585 0.092817 0.156664 0.115101 0.111084 0.163312 0.123889 0.094700 0.129701 0.118341 0.092072 0.089873 0.102342 0.150842 0.133185 0.111635 0.142098 0.166630 0.150734 0.159178 0.183072 0.139183 0.177672 0.206768 0.190468 0.126877 0.171893 0.174775 0.141447 0.043801 0.043637 0.018629 0.067502 0.086426 0.026103 0.029017 0.095568 0.053803 0.018074 0.052055 0.099893 0.026847 0.020826 0.084676 0.048760 0.060137 0.035868 0.085689 0.038423 0.026270 0.060962 0.052078 0.039651 0.027267 0.040598 0.021086 0.050253 0.047952 0.012725 0.025828 0.047827 0.021027 0.010759 0.027219 0.030636 0.014194 0.020297 0.049344 0.044242 0.019918 0.066741 0.067977 0.049484 0.035663 0.057942 0.046834 0.040591 0.088939 0.075507 0.104854 0.042123 0.510996 0.575401 0.597021 0.609507 0.014937 0.671492 0.672397 0.666959 0.698177 0.054820 0.032244 0.018789 0.020564 0.006139 0.001257 0.001574 0.004123 0.006056 0.007896 0.009359 0.008004 0.015178 0.012880 0.015873 0.036529 0.039859 0.026564 0.050395 0.107791 0.076693 0.136326 0.126692 0.160397 0.117752 0.137482 0.206949 0.132409 0.118550 0.163824 0.139555 0.167590 0.150719 0.175497 0.159113 0.223349 0.179984 0.199131 0.197837 0.190471 0.160225 0.199977 0.191622 0.133837 0.144384 0.194990 0.129478 0.133401 0.183152 0.188046 0.127268 0.132247 0.136781 0.153189 0.157258 0.169185 0.135785 0.166105 0.195964 0.200380 0.139521 0.191124 0.191832 0.160377 0.160163 0.174128 0.152867 0.129065 0.132617 0.175863 0.126789 0.104000 0.176723 0.216584 0.171808 0.170977 0.188031 0.158445 0.102114 0.147110 0.089356 0.029687 0.057147 0.122202 0.095894 0.055427 0.101595 0.062518
0.077578 0.032746 0.089712 0.046770 0.075838 0.087654 0.116447 0.115517 0.134890 0.133984 0.084857 0.130852 0.179402 0.151574 0.084783 0.126963 0.171250 0.123934 0.069269 0.129012 0.147630 0.096974 0.064408 0.128461 0.147192 0.127349 0.099943 0.131277 0.135342 0.131059 0.119857 0.156253 0.168205 0.134716 0.146883 0.166677 0.163552 0.111384 0.139239 0.148452 0.121616 0.113421 0.144829 0.152516 0.128789 0.120920 0.147458 0.144880 0.116584 0.084819 0.081087 0.094962 0.065269 0.056501 0.042369 0.063547 0.073615 0.036384 0.021591 0.017966 0.024142 0.064003 0.041518 0.030122 0.037330 0.032646 0.092574 0.104812 0.099430 0.122641 0.125232 0.154015 0.137982 0.173052 0.149353 0.137485 0.136544 0.146169 0.146407 0.147529 0.154278 0.162031 0.176764 0.201004 0.190317 0.169328 0.213229 0.184867 0.197024 0.182858 0.178754 0.187612 0.176620 0.131836 0.118553 0.169285 0.120594 0.040182 0.110318 0.147943 0.090354 0.051819 0.105801 0.134044 0.057470 0.075749 0.138017 0.140717 0.090215 0.130346 0.163593 0.109630 0.066851 0.154551 0.154742 0.109813 0.151280 0.118714 0.126136 0.142452 0.121623 0.103724 0.126827 0.147603 0.133656 0.125714 0.183073 0.184302 0.102228 0.142952 0.235371 0.159184 0.066323 0.185403 0.236324 0.115897 0.076044 0.165447 0.167740 0.113485 0.026349 0.028206 0.013907 0.054619 0.075263 0.019594 0.017352 0.091800 0.042299 0.012857 0.036026 0.094415 0.017439 0.014098 0.088734 0.039007 0.056928 0.032516 0.093847 0.033951 0.021768 0.065658 0.041902 0.033948 0.023190 0.041349 0.016847 0.060835 0.057585 0.010812 0.027925 0.063526 0.018952 0.009557 0.034115 0.034723 0.012295 0.022396 0.062490 0.043098 0.014342 0.087134 0.069159 0.038171 0.028459 0.075626 0.054739 0.017814 0.059834 0.051187 0.075420 0.058508 0.038344 0.555696 0.603866 0.641512 0.671492 0.030342 0.735471 0.727294 0.776442 0.802094 0.047466 0.024989 0.014700 0.013356 0.004381 0.001017 0.000896 0.004547 0.008416 0.010757 0.007381 0.015042 0.009217 0.010839 0.034116 0.041244 0.015875 0.034023 0.133385 0.060604 0.102473 0.104388 0.206749 0.087854 0.133511 0.327500 0.217597 0.131691 0.252835 0.342333 0.240163 0.156805 0.288641 0.298530 0.204640 0.146439 0.233648 0.223847 0.199752 0.143221 0.133425 0.216529 0.135334 0.083747 0.168812 0.179771 0.107819 0.097950 0.168851 0.145057 0.106026 0.089285 0.127088 0.154159 0.162431 0.091953 0.151663 0.179542 0.143134 0.088332 0.122457 0.170434 0.152188 0.128471 0.158762 0.162250 0.141796 0.134385 0.153400 0.132258 0.133983 0.174999 0.155004 0.156762 0.158766 0.142384 0.111416 0.057070 0.164484 0.127673 0.023807 0.048964 0.175453 0.124749 0.042652 0.096815 0.052210
0.060970 0.019559 0.077196 0.030774 0.057871 0.063730 0.098876 0.111073 0.152071 0.141060 0.069786 0.139655 0.213953 0.151715 0.072646 0.158663 0.202721 0.130741 0.059059 0.143886 0.177627 0.095541 0.050470 0.133156 0.159322 0.115538 0.092889 0.127063 0.113382 0.128861 0.093893 0.140915 0.148124 0.112448 0.129126 0.174310 0.160015 0.118046 0.154680 0.170123 0.133508 0.129931 0.162818 0.178552 0.131960 0.131801 0.162913 0.161262 0.113662 0.068546 0.058553 0.097886 0.052105 0.049169 0.027551 0.054113 0.062101 0.025334 0.014674 0.012461 0.017909 0.061836 0.037375 0.024640 0.027321 0.027221 0.093112 0.102718 0.080609 0.109776 0.103976 0.150994 0.135916 0.156346 0.158529 0.158646 0.168917 0.188911 0.175437 0.195029 0.223091 0.219173 0.187427 0.247264 0.218307 0.150530 0.209564 0.155723 0.169222 0.175615 0.177224 0.166535 0.168094 0.113971 0.110189 0.179475 0.125362 0.033067 0.133469 0.154065 0.094772 0.042364 0.125147 0.150253 0.048441 0.079603 0.170675 0.150102 0.081753 0.131782 0.203166 0.119256 0.052767 0.181857 0.166877 0.093123 0.128491 0.123693 0.140526 0.156002 0.152565 0.136193 0.160159 0.184000 0.175902 0.154309 0.221529 0.257557 0.109222 0.158084 0.297059 0.224654 0.054993 0.183525 0.264189 0.136259 0.050008 0.166749 0.175898 0.108261 0.014488 0.018555 0.008469 0.039845 0.069289 0.017656 0.013338 0.096214 0.031281 0.009865 0.034388 0.100031 0.015951 0.011982 0.099399 0.033566 0.067163 0.023741 0.084949 0.022599 0.015654 0.049300 0.032396 0.023155 0.016068 0.024809 0.010918 0.050158 0.044201 0.007374 0.019388 0.066592 0.015084 0.007281 0.032759 0.038150 0.011776 0.019904 0.089541 0.054682 0.013935 0.133072 0.109290 0.056220 0.029439 0.158295 0.098301 0.022754 0.061368 0.049280 0.142644 0.034240 0.069908 0.039930 0.549059 0.622339 0.672397 0.735471 0.034492 0.762650 0.772633 0.816146 0.849982 0.037035 0.014432 0.009406 0.007921 0.002896 0.000388 0.000868 0.006846 0.009945 0.006732 0.013467 0.008454 0.009018 0.026419 0.027578 0.012222 0.016051 0.051235 0.022155 0.043513 0.037171 0.098611 0.044658 0.060770 0.183631 0.171784 0.105315 0.136171 0.270563 0.214026 0.114165 0.199069 0.282414 0.199672 0.103331 0.208693 0.207206 0.184742 0.128755 0.107377 0.211790 0.132286 0.067332 0.150457 0.180148 0.099390 0.079302 0.146608 0.137950 0.090378 0.060052 0.102203 0.124025 0.151092 0.066057 0.148563 0.179341 0.133311 0.070629 0.124710 0.171464 0.152370 0.113369 0.164255 0.175021 0.138297 0.154990 0.168645 0.153329 0.154216 0.194797 0.154222 0.168362 0.179830 0.170918 0.118932 0.059583 0.212625 0.184170 0.023449 0.040721 0.224183 0.171311 0.037280 0.108433 0.042566
0.062172 0.026165 0.083478 0.042149 0.064859 0.068581 0.104964 0.115240 0.116090 0.116209 0.090811 0.140996 0.171098 0.143832 0.091944 0.157643 0.183722 0.127041 0.074314 0.181396 0.175029 0.095671 0.074518 0.184688 0.172145 0.145709 0.118573 0.144051 0.130128 0.148123 0.117612 0.156070 0.171718 0.149424 0.162401 0.185239 0.181693 0.164226 0.154934 0.142510 0.146764 0.140216 0.146689 0.145126 0.136032 0.136152 0.154939 0.143423 0.120792 0.081735 0.074005 0.099583 0.064837 0.054422 0.034896 0.067651 0.073319 0.031948 0.021153 0.018906 0.027264 0.079704 0.055004 0.041335 0.039028 0.044713 0.130129 0.121885 0.089527 0.132834 0.123847 0.171141 0.143717 0.173778 0.188777 0.177688 0.151033 0.192921 0.218593 0.204799 0.222859 0.249062 0.263039 0.264544 0.250722 0.191256 0.231714 0.180725 0.177915 0.181161 0.178305 0.181907 0.176723 0.136064 0.138569 0.211523 0.149580 0.048846 0.160372 0.204226 0.120945 0.060957 0.168002 0.166624 0.066186 0.105360 0.185789 0.148948 0.098614 0.157494 0.179507 0.105345 0.073072 0.186965 0.147361 0.107773 0.155841 0.128162 0.119617 0.152166 0.146976 0.136009 0.130647 0.156620 0.183601 0.176612 0.173336 0.217651 0.154799 0.166498 0.222520 0.213330 0.081598 0.149885 0.205364 0.138611 0.060164 0.141290 0.162432 0.116359 0.023102 0.029512 0.011468 0.052064 0.075985 0.022362 0.019002 0.096452 0.040318 0.013393 0.048991 0.124768 0.027175 0.019033 0.121574 0.052079 0.075451 0.032883 0.099916 0.030520 0.019606 0.063245 0.040729 0.027609 0.019884 0.030417 0.014319 0.056683 0.050094 0.009965 0.024142 0.076585 0.024483 0.009835 0.040341 0.056556 0.018834 0.025784 0.084626 0.062014 0.018617 0.102225 0.104814 0.056573 0.032188 0.137144 0.099055 0.027294 0.055023 0.025732 0.055193 0.032721 0.047593 0.074541 0.046333 0.602465 0.666959 0.727294 0.762650 0.058265 0.803862 0.800454 0.845472 0.868055 0.034602 0.012365 0.008670 0.008285 0.001436 0.000520 0.001279 0.006801 0.004948 0.010599 0.008509 0.011193 0.032058 0.034790 0.017831 0.025697 0.054862 0.026430 0.056794 0.041018 0.104507 0.056747 0.072270 0.130864 0.110637 0.103396 0.131286 0.129031 0.199252 0.145606 0.143011 0.179397 0.222908 0.126828 0.179024 0.210419 0.214212 0.163323 0.175741 0.291841 0.202812 0.117605 0.255711 0.209714 0.123023 0.128803 0.198282 0.151272 0.123735 0.081951 0.123349 0.151750 0.183029 0.086898 0.169037 0.226880 0.173293 0.102874 0.186566 0.215286 0.178414 0.156622 0.250886 0.198665 0.154324 0.223432 0.245834 0.150574 0.154413 0.234222 0.202277 0.194977 0.188170 0.181006 0.127308 0.076222 0.181868 0.133991 0.024754 0.044968 0.163592 0.125800 0.038144 0.079096 0.039930
0.040028 0.009471 0.047005 0.014607 0.025316 0.029539 0.063091 0.071595 0.097443 0.097446 0.044626 0.098878 0.149214 0.092051 0.037120 0.106559 0.155557 0.086908 0.027383 0.100673 0.138436 0.060770 0.024855 0.108172 0.136583 0.097051 0.064376 0.108652 0.080113 0.109406 0.058359 0.124860 0.128251 0.073606 0.078731 0.146628 0.153404 0.094631 0.136670 0.159248 0.126297 0.117503 0.130524 0.151081 0.099377 0.092385 0.122840 0.120164 0.077344 0.034510 0.032301 0.070959 0.028819 0.030858 0.013957 0.033213 0.041834 0.011685 0.007736 0.006514 0.008855 0.048539 0.022729 0.014606 0.014079 0.016902 0.072824 0.084270 0.043377 0.087240 0.063413 0.124520 0.113440 0.118501 0.137271 0.137774 0.135495 0.163747 0.168718 0.205728 0.211656 0.210382 0.201044 0.232342 0.196067 0.096287 0.154716 0.086125 0.107115 0.147351 0.142884 0.147921 0.145123 0.070848 0.070324 0.181323 0.110540 0.015217 0.108959 0.152386 0.068775 0.023459 0.103063 0.139574 0.030987 0.058700 0.149625 0.132772 0.055296 0.083284 0.180041 0.108600 0.029334 0.149451 0.145593 0.062506 0.091695 0.092357 0.122398 0.133945 0.131922 0.126829 0.154559 0.155536 0.133956 0.143660 0.190591 0.178391 0.063483 0.134062 0.210262 0.122653 0.025481 0.121029 0.159149 0.063907 0.024274 0.103972 0.106345 0.061074 0.006883 0.010204 0.004141 0.022268 0.048943 0.012570 0.006941 0.066728 0.017782 0.005125 0.016794 0.070200 0.008870 0.006169 0.069297 0.018145 0.040794 0.012471 0.060071 0.011317 0.007266 0.032868 0.016521 0.009851 0.006569 0.012459 0.005603 0.032368 0.030244 0.004200 0.009983 0.044938 0.009263 0.004377 0.022533 0.027188 0.007777 0.014390 0.061220 0.033947 0.006987 0.065970 0.042315 0.026625 0.014613 0.077417 0.061702 0.010531 0.040969 0.014209 0.023208 0.013697 0.039485 0.065930 0.095730 0.069884 0.698177 0.776442 0.772633 0.803862 0.101461 0.861815 0.843178 0.895027 0.901904 0.038593 0.011719 0.009092 0.004501 0.001431 0.000695 0.001572 0.002691 0.009236 0.007152 0.017306 0.139008 0.101981 0.017880 0.036413 0.190051 0.035663 0.049318 0.041224 0.196268 0.054622 0.089049 0.358979 0.266659 0.160942 0.227467 0.348571 0.235286 0.166380 0.240882 0.237370 0.173892 0.074012 0.179574 0.198603 0.187674 0.118404 0.090904 0.281351 0.129405 0.044066 0.198100 0.231850 0.069154 0.060555 0.203743 0.134722 0.062224 0.034191 0.060489 0.085245 0.141432 0.040486 0.138121 0.182136 0.101454 0.038056 0.104437 0.170883 0.149144 0.084381 0.159903 0.188662 0.121200 0.140862 0.176024 0.165694 0.146052 0.164689 0.112367 0.139022 0.133827 0.101543 0.062702 0.033109 0.137066 0.100130 0.009798 0.019491 0.134296 0.091229 0.013882 0.054761 0.023202
0.037552 0.007348 0.043260 0.011652 0.019412 0.023065 0.053949 0.061783 0.096455 0.102336 0.037020 0.084817 0.157382 0.082798 0.029160 0.092205 0.146699 0.082687 0.020306 0.081936 0.132772 0.052555 0.015585 0.084960 0.111910 0.073844 0.045437 0.081333 0.057585 0.082767 0.040477 0.088571 0.093767 0.043273 0.045708 0.117506 0.114877 0.066305 0.114365 0.154348 0.116158 0.096544 0.125693 0.154994 0.091476 0.080615 0.115647 0.115590 0.067593 0.024912 0.023802 0.062755 0.020340 0.023409 0.010471 0.026668 0.038299 0.008751 0.006066 0.005132 0.006532 0.036813 0.014397 0.010930 0.009187 0.012026 0.053820 0.059973 0.028674 0.065730 0.043836 0.097395 0.091049 0.096925 0.106307 0.117556 0.133233 0.157230 0.133903 0.166267 0.212221 0.173868 0.148005 0.176108 0.133807 0.055377 0.097900 0.048194 0.065364 0.103343 0.106263 0.094202 0.102264 0.043562 0.040044 0.129926 0.081995 0.010123 0.075936 0.113478 0.049034 0.015239 0.071387 0.110417 0.022571 0.039556 0.111485 0.113783 0.045418 0.061215 0.155344 0.099298 0.022047 0.116285 0.132028 0.049179 0.073032 0.083589 0.110758 0.131009 0.124359 0.114447 0.152531 0.189734 0.116808 0.105270 0.190643 0.202997 0.042817 0.100059 0.224295 0.119113 0.015378 0.102436 0.171008 0.056480 0.018332 0.096328 0.095254 0.050184 0.005190 0.008052 0.003501 0.017655 0.042886 0.008955 0.005424 0.054570 0.012638 0.003861 0.013571 0.056742 0.006810 0.004980 0.060850 0.015166 0.035059 0.010846 0.054216 0.010251 0.006440 0.030988 0.013914 0.007879 0.005343 0.010719 0.004719 0.033367 0.028867 0.003530 0.010615 0.051191 0.007229 0.003782 0.028242 0.030305 0.006369 0.017180 0.092250 0.031715 0.006170 0.080705 0.043155 0.020307 0.011422 0.076038 0.050636 0.008570 0.034759 0.015730 0.026113 0.005573 0.016239 0.043208 0.059082 0.072439 0.054820 0.802094 0.816146 0.800454 0.861815 0.233321 0.892020 0.861427 0.903490 0.903186 0.037886 0.012674 0.006543 0.005792 0.003719 0.001477 0.001411 0.007890 0.006577 0.017289 0.134104 0.111658 0.013410 0.017982 0.148245 0.022353 0.030680 0.020544 0.161457 0.034319 0.049600 0.330220 0.330418 0.134887 0.172485 0.391463 0.247390 0.113338 0.192052 0.267547 0.130379 0.043208 0.143507 0.151779 0.124985 0.074783 0.043571 0.168064 0.081996 0.021296 0.088420 0.144669 0.042326 0.026206 0.101466 0.085259 0.037094 0.017733 0.032096 0.047812 0.080343 0.020357 0.082598 0.114086 0.051436 0.020500 0.063338 0.109895 0.094999 0.049682 0.102332 0.124008 0.080924 0.098378 0.110514 0.116418 0.118709 0.125022 0.066675 0.104385 0.118761 0.086115 0.048204 0.025512 0.138264 0.118747 0.007805 0.017645 0.168688 0.108015 0.011917 0.054990 0.022157
0.045556 0.008406 0.054407 0.014297 0.025914 0.034015 0.074116 0.081574 0.121447 0.128524 0.048345 0.107489 0.193784 0.110808 0.040766 0.134557 0.191322 0.111368 0.029485 0.129127 0.173938 0.068122 0.025852 0.137789 0.160685 0.103377 0.063555 0.110011 0.078296 0.120600 0.054200 0.124513 0.128869 0.060218 0.067691 0.142276 0.138780 0.094509 0.145022 0.169919 0.149204 0.132687 0.145337 0.175588 0.118839 0.102472 0.139284 0.143623 0.098157 0.032083 0.033474 0.085802 0.025780 0.029923 0.013998 0.033713 0.046727 0.010290 0.006977 0.006201 0.007462 0.046977 0.019533 0.013838 0.013530 0.016200 0.076285 0.085254 0.038720 0.092480 0.066298 0.141853 0.126637 0.147823 0.174903 0.170694 0.173163 0.231025 0.204967 0.221739 0.249612 0.237308 0.180584 0.218270 0.172379 0.071389 0.137383 0.070794 0.084797 0.136274 0.131036 0.123087 0.136630 0.062458 0.061361 0.180996 0.102384 0.013467 0.122051 0.162168 0.065504 0.022322 0.103137 0.140574 0.028034 0.062900 0.163995 0.132190 0.060691 0.093500 0.190587 0.105399 0.032911 0.155389 0.148817 0.059663 0.104771 0.110156 0.117982 0.142516 0.165895 0.134659 0.159834 0.205641 0.158023 0.121755 0.198978 0.230003 0.060681 0.115019 0.240345 0.169270 0.022440 0.128192 0.214253 0.086850 0.024993 0.130882 0.135091 0.077565 0.006523 0.010868 0.004526 0.028400 0.064982 0.011871 0.008280 0.100314 0.021525 0.005728 0.024404 0.105906 0.010208 0.007368 0.103817 0.027793 0.065870 0.017845 0.095269 0.016452 0.010088 0.056553 0.024849 0.013340 0.009428 0.018992 0.007313 0.063838 0.046683 0.004470 0.018952 0.090412 0.011349 0.004636 0.046049 0.069120 0.011026 0.030139 0.178035 0.076427 0.010667 0.140419 0.098018 0.042796 0.019799 0.149189 0.096371 0.014432 0.073500 0.029968 0.052914 0.009797 0.012134 0.023194 0.051280 0.040129 0.032244 0.047466 0.849982 0.845472 0.843178 0.892020 0.389304 0.910067 0.867318 0.899295 0.898395 0.045534 0.012088 0.007648 0.014116 0.006808 0.002103 0.006369 0.005484 0.008975 0.033567 0.026476 0.007219 0.006349 0.027813 0.005771 0.016205 0.007726 0.044241 0.016910 0.025369 0.107047 0.137452 0.095307 0.080325 0.188458 0.201328 0.098678 0.107925 0.182625 0.150861 0.056091 0.148769 0.159951 0.152648 0.106897 0.059636 0.220637 0.119854 0.034410 0.135441 0.189771 0.064685 0.043869 0.145033 0.114713 0.056031 0.029049 0.047985 0.071869 0.120719 0.028906 0.119395 0.165620 0.074962 0.034896 0.114695 0.168826 0.142420 0.078940 0.177059 0.188675 0.111935 0.163412 0.181762 0.151455 0.170673 0.193358 0.094770 0.153679 0.168996 0.121749 0.068560 0.030724 0.171966 0.151825 0.010883 0.025164 0.205637 0.135604 0.015303 0.076367 0.026092
0.038369 0.007110 0.045066 0.010238 0.019716 0.023882 0.063974 0.074908 0.116553 0.115923 0.042984 0.099101 0.184812 0.097313 0.032494 0.125614 0.198425 0.102097 0.021054 0.122707 0.182999 0.058315 0.018264 0.128875 0.156296 0.094902 0.051393 0.098665 0.066190 0.118131 0.045999 0.129134 0.123163 0.048862 0.062529 0.146829 0.143667 0.096908 0.169427 0.192205 0.160639 0.151553 0.162108 0.197693 0.124199 0.101690 0.127079 0.141773 0.083087 0.023039 0.022562 0.072845 0.017541 0.019912 0.009097 0.023424 0.035800 0.007420 0.004615 0.004220 0.005527 0.038025 0.014606 0.010519 0.009069 0.011331 0.066967 0.077710 0.029453 0.080412 0.055981 0.138565 0.124786 0.133079 0.178332 0.192051 0.202704 0.248596 0.232500 0.275864 0.294582 0.254744 0.193445 0.229948 0.190663 0.059155 0.120088 0.052288 0.081971 0.142205 0.145042 0.141622 0.157783 0.061094 0.058965 0.206430 0.125515 0.012514 0.139612 0.187191 0.074735 0.022083 0.113194 0.172762 0.028905 0.056939 0.180256 0.162700 0.063708 0.089566 0.226904 0.129244 0.026122 0.158411 0.159112 0.051628 0.094476 0.116075 0.138639 0.149755 0.165683 0.162974 0.180602 0.227196 0.148842 0.151253 0.236619 0.222810 0.050727 0.134917 0.228736 0.141795 0.015809 0.115266 0.172106 0.064406 0.017979 0.112200 0.118213 0.062684 0.005045 0.008089 0.003430 0.021409 0.051056 0.009250 0.006122 0.084951 0.016812 0.004168 0.018335 0.093427 0.007785 0.005288 0.081172 0.019032 0.048117 0.011772 0.066650 0.010261 0.006348 0.038723 0.014321 0.008517 0.005519 0.011448 0.004507 0.040193 0.032388 0.003184 0.012632 0.072293 0.009911 0.004029 0.028783 0.049169 0.008393 0.017423 0.123831 0.062804 0.008608 0.098280 0.062986 0.031074 0.014263 0.111737 0.076002 0.010630 0.060709 0.026686 0.053360 0.012565 0.013517 0.010445 0.029509 0.040451 0.018789 0.024989 0.037035 0.868055 0.895027 0.861427 0.910067 0.458000 0.924834 0.867026 0.897486 0.902799 0.034620 0.016185 0.019093 0.019455 0.009238 0.036506 0.018669 0.036110 0.174913 0.077808 0.010932 0.017812 0.093375 0.007339 0.018311 0.010833 0.076187 0.023124 0.047233 0.222581 0.204596 0.147009 0.154963 0.303633 0.225821 0.152730 0.181370 0.223914 0.163959 0.060199 0.173645 0.216131 0.194218 0.122046 0.066223 0.326526 0.153652 0.032478 0.205243 0.301486 0.076957 0.044236 0.228478 0.155417 0.053078 0.022544 0.044318 0.073733 0.151100 0.026630 0.160559 0.197654 0.070583 0.027371 0.107975 0.187778 0.178964 0.084999 0.204721 0.238890 0.137707 0.194814 0.201177 0.191287 0.196346 0.187589 0.074639 0.138279 0.138407 0.083832 0.045808 0.021567 0.144194 0.124379 0.008095 0.016213 0.172907 0.114367 0.010638 0.059202 0.020847
0.045852 0.009221 0.045591 0.012556 0.021630 0.024083 0.050740 0.058014 0.072779 0.073524 0.029394 0.050859 0.096902 0.059723 0.020544 0.058157 0.101545 0.059278 0.014858 0.063014 0.096109 0.035185 0.013030 0.065103 0.086605 0.062139 0.034574 0.063699 0.049542 0.069978 0.033492 0.076479 0.082082 0.038114 0.042337 0.091747 0.088586 0.049696 0.082751 0.106826 0.090094 0.068619 0.093482 0.115552 0.069156 0.054226 0.076440 0.087166 0.060405 0.020271 0.022533 0.057506 0.018585 0.020380 0.010324 0.027045 0.044538 0.010610 0.007103 0.005918 0.007434 0.037657 0.015464 0.012452 0.009494 0.011063 0.051850 0.053049 0.026265 0.063020 0.040859 0.090546 0.089515 0.106543 0.113342 0.122924 0.134939 0.158229 0.125907 0.145204 0.148382 0.122873 0.091698 0.108254 0.087095 0.034852 0.077347 0.039596 0.057099 0.080840 0.084490 0.092253 0.097958 0.041948 0.040119 0.117432 0.073725 0.009677 0.069299 0.112399 0.053559 0.014520 0.059164 0.104869 0.022741 0.033299 0.090018 0.105980 0.045700 0.051046 0.126506 0.080459 0.016286 0.089585 0.104006 0.046080 0.077589 0.069215 0.094866 0.115503 0.099446 0.072385 0.112915 0.140957 0.069454 0.060732 0.112144 0.111053 0.022483 0.046616 0.110739 0.059073 0.008913 0.049340 0.083040 0.031049 0.011749 0.051872 0.057396 0.032638 0.004623 0.007723 0.003545 0.014680 0.035269 0.007166 0.005587 0.045745 0.011906 0.004147 0.013629 0.054172 0.006942 0.005303 0.052501 0.013481 0.028516 0.009648 0.047728 0.010044 0.006525 0.034683 0.015881 0.010089 0.007593 0.014393 0.005866 0.033435 0.029319 0.004117 0.011156 0.040455 0.008112 0.004109 0.023105 0.028939 0.007188 0.014819 0.069136 0.034579 0.005892 0.048713 0.031937 0.016790 0.008563 0.049037 0.045599 0.007853 0.044586 0.021081 0.045602 0.013151 0.021376 0.014586 0.007479 0.019672 0.020564 0.014700 0.014432 0.034602 0.901904 0.903490 0.867318 0.924834 0.467943 0.928336 0.866045 0.908547 0.851625 0.046948 0.030502 0.028069 0.019981 0.228032 0.134501 0.246427 0.563017 0.415015 0.057556 0.067952 0.269188 0.025362 0.029155 0.017132 0.158809 0.039312 0.056890 0.292553 0.321928 0.142170 0.133427 0.336344 0.217434 0.092824 0.114817 0.183987 0.110471 0.034701 0.103108 0.120501 0.108961 0.057686 0.040074 0.176824 0.075786 0.019568 0.106901 0.169947 0.040994 0.026314 0.118165 0.089411 0.032445 0.016418 0.032761 0.047122 0.083759 0.017835 0.079718 0.104768 0.045101 0.019174 0.052958 0.089628 0.089012 0.048843 0.096827 0.120839 0.081797 0.097882 0.102891 0.101978 0.100540 0.097807 0.051274 0.088443 0.081348 0.049694 0.030437 0.014556 0.074344 0.057907 0.005654 0.011302 0.091101 0.067784 0.010203 0.045922 0.022017
0.052039 0.012717 0.060370 0.019491 0.034236 0.039854 0.075776 0.078196 0.099006 0.100663 0.047611 0.082705 0.135436 0.089019 0.033324 0.088853 0.133762 0.082838 0.025199 0.098521 0.122658 0.054713 0.022515 0.101896 0.114231 0.087457 0.058896 0.090178 0.061387 0.094682 0.043533 0.095592 0.096280 0.054876 0.062191 0.109847 0.116561 0.081097 0.095199 0.112774 0.100776 0.099204 0.104183 0.135186 0.089767 0.088147 0.112818 0.117768 0.083479 0.035877 0.037274 0.081934 0.028542 0.036704 0.018015 0.047505 0.059694 0.015442 0.013143 0.010717 0.010725 0.050923 0.025425 0.015787 0.013980 0.015900 0.063153 0.072762 0.036626 0.089060 0.061087 0.110589 0.119205 0.155945 0.151393 0.135756 0.159329 0.190645 0.157880 0.148519 0.147599 0.125188 0.103885 0.107320 0.094349 0.042429 0.088257 0.047369 0.062586 0.082959 0.083869 0.087551 0.093042 0.049447 0.049554 0.105196 0.071275 0.014502 0.090642 0.119329 0.064751 0.022670 0.082792 0.101161 0.030599 0.047340 0.107547 0.100587 0.057791 0.066790 0.120062 0.082317 0.027150 0.127366 0.123844 0.068782 0.128889 0.104015 0.117833 0.184308 0.152117 0.101866 0.130810 0.196571 0.112672 0.081256 0.135994 0.167596 0.038720 0.066133 0.135278 0.107936 0.016033 0.083383 0.129922 0.066136 0.021009 0.089395 0.096210 0.063774 0.008418 0.012143 0.004964 0.025555 0.053651 0.010758 0.009661 0.073384 0.016571 0.006251 0.027437 0.071205 0.008544 0.008970 0.073218 0.018315 0.042981 0.014039 0.068703 0.014085 0.010152 0.052624 0.024078 0.013797 0.009899 0.020190 0.009665 0.055694 0.040743 0.006363 0.024793 0.087491 0.012175 0.008369 0.074472 0.067166 0.011463 0.039236 0.150609 0.057823 0.009958 0.097950 0.049959 0.026779 0.015095 0.067090 0.046412 0.009323 0.042610 0.022311 0.039675 0.012482 0.021576 0.017846 0.006170 0.002972 0.006139 0.013356 0.009406 0.012365 0.038593 0.903186 0.899295 0.867026 0.928336 0.441088 0.928212 0.861836 0.855370 0.796132 0.055790 0.043414 0.011319 0.086409 0.087614 0.140622 0.286491 0.193434 0.028940 0.027043 0.092733 0.013504 0.027777 0.012461 0.083167 0.033957 0.043888 0.152740 0.217822 0.120361 0.092294 0.233470 0.216764 0.091477 0.086211 0.162975 0.122672 0.045285 0.104838 0.118082 0.091864 0.071824 0.045135 0.122433 0.072460 0.028429 0.088261 0.105394 0.043323 0.029470 0.081660 0.068580 0.041075 0.022675 0.038404 0.051197 0.072580 0.020806 0.078898 0.100366 0.049660 0.027859 0.079425 0.106582 0.090417 0.062241 0.110666 0.112832 0.076948 0.109913 0.108639 0.092503 0.100767 0.128350 0.070852 0.113037 0.119358 0.098749 0.060384 0.030987 0.125237 0.091442 0.008911 0.020347 0.132027 0.097165 0.015417 0.074523 0.027640
0.078530 0.033324 0.115191 0.045770 0.065936 0.083594 0.098390 0.103915 0.145642 0.141594 0.073074 0.115099 0.208869 0.145832 0.058395 0.127856 0.207764 0.129260 0.044289 0.144040 0.197340 0.078997 0.041985 0.144184 0.163791 0.123465 0.089703 0.114763 0.104324 0.134592 0.076684 0.137079 0.143559 0.087489 0.101666 0.141085 0.131517 0.115475 0.138512 0.136664 0.130610 0.140588 0.158300 0.181411 0.134713 0.120792 0.150219 0.156610 0.127841 0.061407 0.070973 0.119265 0.054010 0.057036 0.036176 0.072737 0.097874 0.034098 0.029759 0.025018 0.025529 0.088190 0.045189 0.031507 0.034937 0.031379 0.112818 0.121563 0.065894 0.119207 0.110819 0.183762 0.169576 0.227501 0.233293 0.216445 0.223616 0.257945 0.197867 0.187214 0.201553 0.172993 0.138023 0.156413 0.147924 0.094981 0.142014 0.091522 0.102072 0.130912 0.120002 0.132522 0.147583 0.083797 0.084212 0.185191 0.122567 0.029508 0.138873 0.192659 0.094157 0.044759 0.141787 0.177220 0.056591 0.073929 0.172837 0.148514 0.087910 0.122082 0.188195 0.113102 0.058777 0.193627 0.173814 0.111918 0.200564 0.151908 0.158581 0.208472 0.186513 0.135636 0.156167 0.216099 0.128711 0.108166 0.172817 0.185706 0.058735 0.094096 0.180751 0.150901 0.031475 0.118499 0.184724 0.114422 0.043498 0.131514 0.172943 0.120433 0.022443 0.024655 0.010195 0.058904 0.098398 0.016539 0.022342 0.142920 0.049369 0.012427 0.062467 0.154029 0.019102 0.020229 0.125870 0.045615 0.062693 0.038429 0.131449 0.035897 0.024945 0.109075 0.056504 0.035412 0.025399 0.040882 0.022128 0.121042 0.085797 0.011772 0.071316 0.201203 0.030738 0.018043 0.152578 0.149632 0.026766 0.080007 0.247896 0.108900 0.021874 0.166855 0.105436 0.044382 0.036831 0.112680 0.083107 0.020284 0.075077 0.041992 0.065547 0.020699 0.028339 0.024394 0.011814 0.003726 0.001257 0.004381 0.007921 0.008670 0.011719 0.037886 0.898395 0.897486 0.866045 0.928212 0.387489 0.928297 0.843078 0.821338 0.651074 0.070286 0.073993 0.113175 0.077731 0.086636 0.142501 0.082513 0.020659 0.024493 0.047429 0.013762 0.032018 0.016136 0.050618 0.027191 0.038183 0.102940 0.101431 0.091013 0.090975 0.168067 0.201957 0.110997 0.117483 0.179557 0.174835 0.090892 0.155421 0.181971 0.158621 0.108835 0.087066 0.223214 0.144004 0.053475 0.153687 0.218016 0.088413 0.060314 0.164738 0.155830 0.086738 0.060165 0.085668 0.117956 0.153292 0.053842 0.162640 0.204883 0.104063 0.062914 0.149524 0.201462 0.183969 0.123711 0.202966 0.217459 0.144439 0.171998 0.164670 0.150383 0.179095 0.177835 0.110195 0.163136 0.158407 0.137986 0.091642 0.049298 0.190663 0.163209 0.021097 0.053322 0.219322 0.159794 0.033787 0.106111 0.048053
0.054606 0.015573 0.071378 0.019953 0.037452 0.041677 0.077136 0.074794 0.123839 0.123373 0.038229 0.076621 0.165376 0.101520 0.030561 0.092263 0.167139 0.099040 0.021835 0.093007 0.157001 0.058516 0.020980 0.101008 0.139708 0.093221 0.056280 0.083059 0.070320 0.101733 0.046979 0.111478 0.116873 0.057975 0.070623 0.129367 0.107463 0.075902 0.125055 0.136319 0.106496 0.106192 0.135604 0.160310 0.092103 0.090671 0.130367 0.139109 0.093415 0.035448 0.036458 0.091086 0.029992 0.033590 0.015154 0.039363 0.063190 0.017350 0.011744 0.010229 0.011647 0.061701 0.024251 0.015350 0.015111 0.015667 0.081039 0.097375 0.046757 0.094817 0.070742 0.154342 0.153874 0.173563 0.188206 0.181428 0.203361 0.222762 0.136556 0.145247 0.177198 0.149952 0.097494 0.127939 0.128951 0.049034 0.111026 0.053414 0.069898 0.109962 0.105058 0.107971 0.128642 0.054931 0.054658 0.158871 0.111514 0.016975 0.107597 0.166198 0.081669 0.020732 0.097924 0.152880 0.032015 0.047588 0.145923 0.139482 0.060353 0.069724 0.167308 0.106873 0.026752 0.162182 0.154042 0.069691 0.125406 0.103804 0.130021 0.172977 0.154031 0.099919 0.143178 0.198042 0.087899 0.080439 0.148141 0.165008 0.027184 0.064311 0.153253 0.103025 0.013169 0.086559 0.131583 0.061952 0.017195 0.092532 0.113458 0.069498 0.008023 0.010371 0.004020 0.024853 0.065837 0.009450 0.008417 0.093509 0.022602 0.004945 0.023021 0.094548 0.009147 0.008270 0.077651 0.020076 0.041168 0.013005 0.072748 0.012360 0.008910 0.050224 0.022202 0.012228 0.009547 0.015290 0.007146 0.058456 0.049322 0.004744 0.017707 0.102833 0.014350 0.005943 0.045215 0.066134 0.013909 0.022008 0.154973 0.079842 0.009859 0.119946 0.079639 0.035145 0.015388 0.082966 0.061729 0.009213 0.039274 0.020475 0.043375 0.010276 0.017763 0.018115 0.012849 0.008950 0.001574 0.001017 0.002896 0.008285 0.009092 0.012674 0.045534 0.902799 0.908547 0.861836 0.928297 0.266983 0.913451 0.787594 0.739477 0.602376 0.161207 0.656209 0.336735 0.347243 0.569965 0.355998 0.073764 0.060169 0.158845 0.019227 0.034554 0.019991 0.134102 0.035321 0.049543 0.229810 0.222992 0.137769 0.121601 0.277202 0.205119 0.112243 0.121222 0.179567 0.143273 0.047927 0.115694 0.162102 0.135453 0.070536 0.038838 0.197844 0.109579 0.026077 0.151137 0.235640 0.065835 0.042117 0.208718 0.171667 0.068197 0.035204 0.082258 0.097398 0.151680 0.033798 0.164072 0.185612 0.076940 0.036537 0.095337 0.153006 0.159707 0.075978 0.147450 0.177815 0.114501 0.139338 0.131805 0.141797 0.148846 0.135648 0.062301 0.120959 0.110897 0.083837 0.049474 0.026390 0.149840 0.125159 0.010151 0.022030 0.179191 0.128778 0.016536 0.077620 0.026693
0.055009 0.041513 0.061044 0.049784 0.042424 0.031819 0.043706 0.037586 0.032113 0.035225 0.028188 0.033160 0.034297 0.042489 0.023681 0.033471 0.037752 0.035360 0.021717 0.057945 0.039270 0.031708 0.027492 0.069830 0.057344 0.068700 0.056688 0.056317 0.053407 0.054174 0.046531 0.053952 0.059654 0.058509 0.048763 0.041507 0.042738 0.040741 0.023874 0.021178 0.024419 0.023837 0.027825 0.025105 0.027777 0.033970 0.044374 0.040279 0.043509 0.037391 0.039233 0.050399 0.037537 0.035059 0.022618 0.065219 0.074960 0.042965 0.049107 0.038216 0.027028 0.052446 0.036501 0.020713 0.015663 0.020378 0.059380 0.050534 0.045490 0.070131 0.065674 0.076236 0.065180 0.114223 0.076182 0.058462 0.053909 0.058333 0.042646 0.024785 0.029216 0.031288 0.034645 0.029327 0.029980 0.023645 0.041682 0.042833 0.039048 0.035601 0.037412 0.040635 0.043741 0.040203 0.046748 0.047186 0.043289 0.028274 0.036969 0.065351 0.051646 0.018664 0.059016 0.048213 0.043103 0.029378 0.040154 0.042432 0.026901 0.035087 0.028633 0.025864 0.015750 0.046127 0.038097 0.042424 0.084523 0.039356 0.033148 0.072141 0.044466 0.022815 0.025610 0.039945 0.027656 0.016274 0.021922 0.035744 0.016441 0.016578 0.026242 0.026415 0.009115 0.017825 0.028623 0.023466 0.009505 0.027979 0.036914 0.033224 0.013941 0.012259 0.004681 0.016651 0.024459 0.006788 0.013953 0.028615 0.012005 0.005340 0.034512 0.042334 0.011852 0.015816 0.041561 0.017342 0.018506 0.008153 0.027804 0.009042 0.006381 0.024575 0.022970 0.012519 0.013295 0.024487 0.018513 0.031156 0.028455 0.011402 0.018582 0.042699 0.017000 0.014255 0.054553 0.039471 0.012659 0.017595 0.047182 0.024629 0.008119 0.031964 0.035906 0.016706 0.018585 0.027733 0.022404 0.005146 0.013840 0.011136 0.013114 0.005856 0.009940 0.007109 0.004519 0.006872 0.004123 0.000896 0.000388 0.001436 0.004501 0.006543 0.012088 0.034620 0.851625 0.855370 0.843078 0.913451 0.032440 0.903465 0.731671 0.644256 0.412923 0.319147 0.583822 0.504703 0.551127 0.465586 0.174457 0.122222 0.124991 0.035399 0.046740 0.021665 0.105748 0.049091 0.043168 0.092289 0.147359 0.074924 0.067651 0.083205 0.118461 0.047312 0.036999 0.057603 0.076199 0.023465 0.036444 0.044472 0.043723 0.030056 0.054647 0.049981 0.047253 0.026949 0.069688 0.037683 0.027501 0.032218 0.053421 0.046746 0.042195 0.023933 0.047610 0.047985 0.050549 0.021621 0.045025 0.060669 0.051215 0.033498 0.058094 0.050126 0.045996 0.047096 0.067735 0.038382 0.040616 0.052678 0.058939 0.030306 0.031913 0.047080 0.047144 0.051649 0.050077 0.057062 0.042438 0.025086 0.044219 0.019087 0.005809 0.010646 0.035711 0.031874 0.014479 0.032894 0.022115
0.083684 0.058222 0.100306 0.069383 0.082925 0.081265 0.105985 0.098853 0.086663 0.083158 0.075869 0.083200 0.088017 0.093793 0.056089 0.085988 0.094373 0.082856 0.051560 0.116484 0.081985 0.065843 0.064523 0.125880 0.105859 0.122211 0.110219 0.110029 0.104988 0.108484 0.089593 0.108167 0.113444 0.104726 0.094907 0.076613 0.080518 0.085774 0.051622 0.038286 0.049309 0.056647 0.063291 0.054507 0.058298 0.083188 0.104267 0.095417 0.107030 0.091403 0.104208 0.105092 0.091928 0.085910 0.063530 0.123498 0.120177 0.073787 0.068265 0.054278 0.051453 0.086271 0.071806 0.044138 0.044158 0.042689 0.114945 0.105244 0.099357 0.159567 0.162897 0.180519 0.149280 0.214245 0.156623 0.107558 0.082150 0.094073 0.083672 0.047958 0.055789 0.067083 0.077016 0.063905 0.068894 0.067988 0.096367 0.080233 0.080919 0.075096 0.073571 0.087387 0.090405 0.072941 0.086779 0.088164 0.080009 0.043890 0.077898 0.115487 0.080902 0.048483 0.124886 0.090185 0.064718 0.065260 0.082659 0.076207 0.064511 0.089519 0.064929 0.050678 0.052710 0.126036 0.087551 0.107919 0.213314 0.115029 0.079159 0.157996 0.100492 0.053199 0.054214 0.082485 0.069422 0.042816 0.051193 0.079249 0.044658 0.043007 0.059689 0.078216 0.028866 0.053176 0.082850 0.093394 0.037534 0.084017 0.109424 0.107418 0.039899 0.033439 0.013630 0.062221 0.079659 0.019115 0.035147 0.096870 0.035926 0.012772 0.060072 0.083640 0.019121 0.025910 0.089064 0.033959 0.043998 0.027820 0.098777 0.034545 0.026598 0.107690 0.087588 0.047227 0.046211 0.059474 0.039235 0.116281 0.082429 0.019661 0.074108 0.133301 0.029427 0.026316 0.131052 0.073518 0.019086 0.052074 0.108797 0.061531 0.016667 0.078018 0.059918 0.031609 0.031862 0.051595 0.045724 0.011568 0.030024 0.019553 0.023015 0.009449 0.015106 0.012671 0.005808 0.007754 0.006056 0.004547 0.000868 0.000520 0.001431 0.005792 0.007648 0.016185 0.046948 0.796132 0.821338 0.787594 0.903465 0.001677 0.880794 0.702678 0.409694 0.198234 0.039378 0.251732 0.203456 0.167544 0.066982 0.053782 0.057046 0.031298 0.057399 0.031686 0.067744 0.052825 0.048947 0.064200 0.078623 0.069230 0.068435 0.058928 0.126258 0.073219 0.056809 0.093013 0.136707 0.067092 0.074454 0.084049 0.082571 0.065259 0.076878 0.075715 0.075011 0.054390 0.078810 0.047670 0.051281 0.058968 0.062522 0.074440 0.083114 0.055967 0.085748 0.090235 0.096918 0.049179 0.091012 0.118378 0.103462 0.074332 0.131268 0.112941 0.089245 0.094087 0.129211 0.076678 0.067605 0.093256 0.092251 0.054621 0.065281 0.114518 0.110210 0.121864 0.114721 0.135827 0.099613 0.069125 0.112955 0.058474 0.018154 0.041221 0.105593 0.079031 0.036038 0.080441 0.046362
0.103623 0.047596 0.140050 0.061722 0.112329 0.142942 0.153845 0.143001 0.197518 0.183382 0.094105 0.151482 0.216054 0.171422 0.097111 0.167391 0.217869 0.170232 0.079494 0.167413 0.199972 0.126024 0.073258 0.170452 0.194899 0.155346 0.140949 0.160000 0.160703 0.172984 0.126629 0.178094 0.174120 0.128589 0.150073 0.167854 0.136195 0.140059 0.159301 0.127780 0.118294 0.144874 0.161531 0.160947 0.127924 0.166286 0.219409 0.191336 0.178444 0.140562 0.132303 0.171309 0.117943 0.124857 0.084699 0.140912 0.148754 0.084898 0.059582 0.051127 0.065990 0.137007 0.092984 0.076199 0.085442 0.078322 0.186221 0.204553 0.173445 0.220402 0.226015 0.295690 0.248260 0.273293 0.246643 0.195749 0.191729 0.215649 0.162666 0.144344 0.184288 0.175939 0.141282 0.166916 0.164388 0.120104 0.173019 0.115759 0.146453 0.177522 0.153154 0.159968 0.175075 0.115363 0.119115 0.188469 0.151486 0.050647 0.158407 0.210576 0.129672 0.070498 0.201266 0.208212 0.077169 0.123469 0.199650 0.175341 0.114005 0.160587 0.202751 0.139196 0.086469 0.256075 0.217133 0.145510 0.257753 0.197756 0.180827 0.264313 0.212034 0.127963 0.152354 0.202259 0.138181 0.101622 0.158663 0.211091 0.068876 0.096434 0.181327 0.163590 0.039582 0.122508 0.186150 0.142437 0.063798 0.162024 0.193092 0.176733 0.041316 0.049534 0.017737 0.098580 0.185339 0.035793 0.037010 0.190569 0.078305 0.016000 0.071367 0.168621 0.028550 0.025721 0.152099 0.067815 0.091096 0.056953 0.182365 0.063871 0.045737 0.167539 0.111999 0.070243 0.062583 0.065076 0.034036 0.197228 0.155138 0.017242 0.111571 0.239912 0.049814 0.025824 0.171301 0.155748 0.029707 0.086357 0.262378 0.133222 0.027590 0.175638 0.131103 0.068779 0.039461 0.118850 0.095210 0.021028 0.049323 0.026620 0.039465 0.012582 0.022418 0.021205 0.013811 0.010437 0.007896 0.008416 0.006846 0.001279 0.000695 0.003719 0.014116 0.019093 0.030502 0.055790 0.651074 0.739477 0.731671 0.880794 0.000072 0.869826 0.631018 0.233189 0.071916 0.018353 0.261442 0.164887 0.058510 0.056749 0.087364 0.036369 0.064064 0.054969 0.115654 0.061457 0.080288 0.184890 0.162116 0.125958 0.129713 0.172479 0.195760 0.143985 0.144068 0.216344 0.224574 0.126175 0.171958 0.206554 0.178673 0.118906 0.076656 0.161937 0.129884 0.064112 0.153214 0.181801 0.111444 0.102046 0.207593 0.205226 0.147168 0.120538 0.199633 0.225809 0.234426 0.121133 0.242540 0.273097 0.173130 0.125774 0.205914 0.231371 0.227089 0.162535 0.210373 0.206154 0.158202 0.177480 0.170262 0.160176 0.173361 0.177356 0.140520 0.183645 0.181172 0.175610 0.125110 0.095176 0.243891 0.203229 0.043498 0.103138 0.275815 0.220858 0.070737 0.178977 0.069312
0.111866 0.063667 0.135337 0.075369 0.117050 0.136061 0.136249 0.119984 0.129359 0.131477 0.090274 0.108245 0.130429 0.133703 0.092076 0.112096 0.133886 0.130502 0.079719 0.127293 0.126770 0.097871 0.075204 0.134378 0.150430 0.148628 0.134952 0.143603 0.151124 0.142028 0.135511 0.144838 0.157516 0.131445 0.135158 0.119307 0.109687 0.106531 0.099885 0.077420 0.084018 0.095677 0.111269 0.098411 0.094330 0.126255 0.158408 0.146271 0.153785 0.146623 0.132421 0.143485 0.123216 0.117702 0.109051 0.142342 0.143304 0.101784 0.070814 0.062540 0.083543 0.129759 0.101438 0.082493 0.102935 0.091911 0.175637 0.185169 0.187099 0.203589 0.215888 0.221419 0.183198 0.217642 0.159063 0.116991 0.109702 0.135740 0.103044 0.081271 0.107629 0.119278 0.107900 0.112832 0.130728 0.123525 0.145042 0.115113 0.141958 0.140916 0.131667 0.148510 0.147906 0.120084 0.120446 0.132870 0.119855 0.059136 0.121358 0.154846 0.115872 0.086962 0.148082 0.132614 0.075633 0.103216 0.128355 0.122365 0.105083 0.150453 0.122583 0.100387 0.107217 0.186263 0.147051 0.132288 0.220926 0.135586 0.108310 0.166897 0.139334 0.075550 0.077157 0.106920 0.081968 0.060241 0.073516 0.122040 0.055222 0.061104 0.100624 0.104596 0.036213 0.076563 0.111154 0.093943 0.062354 0.113682 0.138906 0.138934 0.050358 0.059774 0.025191 0.088479 0.133965 0.035031 0.032165 0.128179 0.084396 0.022664 0.056260 0.127535 0.034638 0.027757 0.123158 0.072131 0.085077 0.066947 0.154969 0.082933 0.062440 0.148025 0.125796 0.093017 0.066361 0.074627 0.035386 0.147153 0.115659 0.017877 0.090323 0.151256 0.045757 0.022249 0.104849 0.110715 0.025610 0.057151 0.144732 0.096176 0.022541 0.088199 0.094093 0.053728 0.029815 0.077467 0.082467 0.025127 0.045335 0.027155 0.035556 0.016250 0.028219 0.021443 0.013362 0.012778 0.009359 0.010757 0.009945 0.006801 0.001572 0.001477 0.006808 0.019455 0.028069 0.043414 0.070286 0.602376 0.644256 0.702678 0.869826 0.000007 0.860440 0.674530 0.250248 0.152172 0.040353 0.353433 0.200704 0.133371 0.168010 0.078463 0.087692 0.074596 0.163976 0.089954 0.097928 0.173207 0.189281 0.126989 0.114606 0.140606 0.180984 0.125367 0.103178 0.163928 0.191746 0.118388 0.120732 0.144338 0.132147 0.091008 0.074334 0.118236 0.108874 0.075319 0.141530 0.127484 0.103458 0.119157 0.184823 0.177871 0.149118 0.162407 0.222853 0.220313 0.210258 0.146984 0.200216 0.201969 0.166164 0.124102 0.166580 0.166702 0.164275 0.149756 0.168323 0.139248 0.123095 0.139761 0.132609 0.109061 0.116638 0.140496 0.127287 0.145895 0.145024 0.146671 0.120407 0.096117 0.176530 0.119860 0.044552 0.106013 0.172176 0.154908 0.086157 0.148707 0.092954
0.074077 0.045210 0.086841 0.061855 0.108853 0.103490 0.110453 0.097769 0.072798 0.067977 0.069610 0.083289 0.066493 0.094393 0.082765 0.070699 0.063825 0.080894 0.073440 0.095897 0.064585 0.076461 0.077520 0.107858 0.111605 0.135519 0.147696 0.140743 0.152700 0.120636 0.135240 0.114572 0.123156 0.131654 0.123136 0.069523 0.071250 0.072447 0.037721 0.023953 0.035299 0.041658 0.045278 0.036460 0.055168 0.080344 0.097425 0.086556 0.117733 0.146714 0.118825 0.116430 0.132869 0.123102 0.113376 0.150699 0.127931 0.103520 0.060361 0.049852 0.078274 0.092313 0.095520 0.073396 0.083503 0.079497 0.147176 0.156049 0.211567 0.209477 0.224790 0.175823 0.112474 0.142380 0.093748 0.046849 0.037000 0.057251 0.055302 0.028199 0.043250 0.055132 0.058638 0.053358 0.059102 0.085718 0.094173 0.101046 0.116437 0.087216 0.080625 0.104687 0.103492 0.108961 0.104972 0.075052 0.064108 0.044092 0.062537 0.081246 0.074805 0.067501 0.095990 0.055660 0.050753 0.071044 0.058640 0.050946 0.059083 0.084714 0.041844 0.032798 0.057413 0.094378 0.061558 0.080377 0.148449 0.084973 0.039267 0.074361 0.051529 0.023283 0.018109 0.029838 0.036389 0.020120 0.020291 0.042877 0.032616 0.023563 0.029136 0.042261 0.026289 0.034315 0.060309 0.069287 0.043282 0.061690 0.078559 0.091901 0.034582 0.039337 0.017260 0.042388 0.068089 0.022010 0.014831 0.052383 0.040160 0.012863 0.021951 0.051877 0.018267 0.013900 0.061578 0.039103 0.053461 0.043111 0.095151 0.063739 0.048991 0.109283 0.115188 0.081956 0.056088 0.054645 0.023598 0.074142 0.052093 0.009303 0.041909 0.057318 0.017665 0.010474 0.040917 0.045432 0.014678 0.025198 0.053731 0.043836 0.013977 0.037108 0.048231 0.031522 0.014987 0.031786 0.038312 0.015841 0.024598 0.021038 0.020739 0.011188 0.017689 0.012407 0.007093 0.009131 0.008004 0.007381 0.006732 0.004948 0.002691 0.001411 0.002103 0.009238 0.019981 0.011319 0.073993 0.161207 0.412923 0.409694 0.631018 0.860440 0.000001 0.833234 0.673914 0.269814 0.123133 0.031842 0.226156 0.095537 0.107772 0.083375 0.066139 0.062056 0.103703 0.077182 0.086858 0.090307 0.095953 0.073275 0.064097 0.050451 0.086827 0.049480 0.038512 0.057978 0.096438 0.062629 0.051447 0.055468 0.057703 0.042943 0.044233 0.044639 0.056290 0.048574 0.074636 0.040854 0.070015 0.090275 0.083956 0.094969 0.124883 0.141935 0.195766 0.191299 0.153426 0.123124 0.125554 0.144230 0.152643 0.129172 0.159779 0.128385 0.106559 0.129378 0.131272 0.073067 0.084072 0.087474 0.076451 0.042282 0.056346 0.099395 0.115580 0.112288 0.115441 0.125221 0.103576 0.080195 0.090281 0.042175 0.021635 0.052013 0.071248 0.064576 0.066073 0.074920 0.063233
0.083287 0.034084 0.102069 0.050173 0.097701 0.101057 0.130365 0.123179 0.116685 0.119983 0.089643 0.109037 0.119725 0.124930 0.092647 0.103740 0.111784 0.121443 0.082040 0.120752 0.110488 0.093654 0.075193 0.125077 0.139300 0.137470 0.130439 0.133691 0.144349 0.134309 0.128746 0.129296 0.143952 0.120115 0.121813 0.097989 0.090236 0.095966 0.089399 0.059746 0.081342 0.096722 0.106670 0.084568 0.086615 0.118162 0.153673 0.132380 0.147702 0.144117 0.125206 0.137041 0.119924 0.116751 0.094748 0.134107 0.132257 0.081431 0.047143 0.040172 0.067815 0.104803 0.085240 0.075799 0.088376 0.088111 0.176036 0.187650 0.207327 0.219239 0.214696 0.207982 0.152272 0.188048 0.161867 0.097331 0.089945 0.140285 0.112210 0.076426 0.107631 0.133799 0.115973 0.117301 0.123366 0.113199 0.151731 0.110109 0.141581 0.137151 0.124436 0.144353 0.144731 0.120333 0.117770 0.124771 0.105549 0.048621 0.112729 0.132015 0.100962 0.072075 0.121769 0.106581 0.057882 0.104593 0.114870 0.104117 0.106489 0.140235 0.116565 0.080762 0.094556 0.188535 0.134124 0.115178 0.203520 0.136548 0.080009 0.135266 0.140849 0.069737 0.058235 0.100631 0.089402 0.058196 0.062548 0.114736 0.060824 0.057502 0.082028 0.093817 0.038600 0.071096 0.101371 0.089577 0.055345 0.104491 0.119170 0.115811 0.032107 0.044884 0.017445 0.049057 0.112243 0.029294 0.013423 0.093794 0.051906 0.012634 0.023878 0.085767 0.020996 0.014072 0.094313 0.049619 0.068450 0.046381 0.134238 0.061858 0.045224 0.130016 0.107398 0.073287 0.053024 0.053117 0.020742 0.104697 0.080501 0.009746 0.048003 0.100496 0.022307 0.011133 0.052930 0.071571 0.020718 0.033696 0.109390 0.076859 0.019188 0.076278 0.077966 0.052142 0.021839 0.073027 0.080991 0.022542 0.056586 0.037258 0.047582 0.017455 0.031396 0.024987 0.015454 0.018914 0.015178 0.015042 0.013467 0.010599 0.009236 0.007890 0.006369 0.036506 0.228032 0.086409 0.113175 0.656209 0.319147 0.198234 0.233189 0.674530 0.833234 0.000000 0.807660 0.663984 0.261785 0.177644 0.032755 0.149407 0.198091 0.107637 0.085412 0.067272 0.169872 0.100665 0.133034 0.202445 0.244053 0.175277 0.139582 0.144352 0.186050 0.115716 0.079545 0.122081 0.137586 0.079997 0.093732 0.106533 0.105961 0.076196 0.059610 0.101381 0.098762 0.084025 0.153527 0.116960 0.107063 0.138417 0.169401 0.170972 0.159093 0.157549 0.209673 0.217403 0.210705 0.131613 0.174735 0.184343 0.156772 0.120299 0.158857 0.148262 0.137828 0.143108 0.172192 0.118451 0.108128 0.144830 0.131822 0.090659 0.113568 0.157047 0.132000 0.143983 0.134154 0.131078 0.112458 0.088065 0.154632 0.094109 0.030177 0.091775 0.176732 0.130625 0.080601 0.129179 0.069588
0.056954 0.033324 0.067015 0.043275 0.084849 0.088515 0.108769 0.099725 0.076772 0.078216 0.077266 0.084271 0.069805 0.098675 0.089449 0.072467 0.069664 0.090399 0.079720 0.089803 0.066283 0.079629 0.077913 0.105042 0.110142 0.125715 0.135222 0.122466 0.134032 0.110460 0.126303 0.102804 0.114270 0.119359 0.104464 0.061962 0.064721 0.071107 0.039788 0.025592 0.036854 0.044742 0.046615 0.039095 0.056544 0.081818 0.101859 0.088068 0.108753 0.136238 0.109656 0.109909 0.125334 0.116721 0.111581 0.147919 0.112735 0.081005 0.044888 0.039217 0.069025 0.080576 0.085662 0.068814 0.087396 0.084097 0.150178 0.166632 0.211835 0.201265 0.209181 0.166170 0.105240 0.142369 0.099241 0.052029 0.042955 0.071259 0.067854 0.034918 0.056941 0.077324 0.073955 0.069046 0.076594 0.102990 0.103703 0.108140 0.123337 0.095828 0.096712 0.111822 0.109639 0.112777 0.104808 0.074936 0.070831 0.050540 0.069646 0.081829 0.073724 0.069506 0.101949 0.060156 0.050575 0.079504 0.064474 0.059559 0.069551 0.100216 0.051519 0.040121 0.073723 0.107323 0.068009 0.078096 0.144367 0.079414 0.036142 0.064811 0.052502 0.025566 0.018611 0.033037 0.044174 0.026082 0.023710 0.051488 0.046693 0.029408 0.032686 0.048204 0.033192 0.038574 0.060040 0.073455 0.049325 0.059423 0.069774 0.078032 0.028723 0.033592 0.016152 0.032636 0.061015 0.021576 0.009550 0.037918 0.030829 0.009921 0.011644 0.034999 0.014163 0.010120 0.045095 0.033000 0.046678 0.036798 0.082541 0.059548 0.046509 0.090892 0.092607 0.071301 0.047238 0.046062 0.020494 0.062811 0.045756 0.008621 0.031800 0.044531 0.015163 0.009634 0.032579 0.039612 0.015073 0.024326 0.055397 0.045556 0.014723 0.037032 0.049043 0.038501 0.015292 0.037331 0.045321 0.023046 0.037778 0.034783 0.031414 0.016597 0.026092 0.015684 0.009479 0.013700 0.012880 0.009217 0.008454 0.008509 0.007152 0.006577 0.005484 0.018669 0.134501 0.087614 0.077731 0.336735 0.583822 0.039378 0.071916 0.250248 0.673914 0.807660 0.000000 0.838539 0.655604 0.327568 0.215696 0.022354 0.217527 0.129032 0.095028 0.077822 0.152515 0.115822 0.145612 0.136172 0.173501 0.125726 0.095175 0.067547 0.110706 0.067135 0.039988 0.058752 0.084976 0.061282 0.045415 0.051770 0.052857 0.041132 0.045133 0.048851 0.062262 0.061416 0.095995 0.054399 0.087229 0.122321 0.115703 0.131305 0.152162 0.170394 0.218807 0.205242 0.170380 0.150313 0.145313 0.159073 0.163749 0.133892 0.164748 0.128709 0.108185 0.133181 0.132669 0.075942 0.081654 0.091934 0.086113 0.047917 0.061217 0.104458 0.116490 0.114929 0.117767 0.128159 0.113169 0.096659 0.103161 0.043347 0.026861 0.079338 0.094352 0.084388 0.088166 0.087393 0.073764
0.050607 0.028014 0.059099 0.036982 0.078522 0.095034 0.100392 0.092390 0.070571 0.066140 0.066332 0.080364 0.056456 0.079956 0.078284 0.063349 0.051426 0.070933 0.067541 0.079390 0.052426 0.067556 0.070973 0.102277 0.103234 0.121855 0.128465 0.113647 0.123147 0.101826 0.111982 0.095905 0.102203 0.105692 0.094572 0.051104 0.049865 0.062429 0.030189 0.018241 0.029477 0.036572 0.037246 0.031890 0.048189 0.071135 0.086107 0.076338 0.101461 0.121493 0.105770 0.109132 0.126236 0.119733 0.120859 0.148270 0.111357 0.075490 0.042719 0.034922 0.065734 0.082818 0.084679 0.069092 0.098943 0.087973 0.159784 0.153381 0.192006 0.179410 0.176764 0.140001 0.082345 0.122996 0.079675 0.040147 0.033171 0.060318 0.056921 0.026126 0.045635 0.071604 0.068894 0.060212 0.066217 0.104359 0.094331 0.092072 0.107071 0.085520 0.087337 0.102425 0.100501 0.096947 0.096715 0.069162 0.062754 0.050039 0.072656 0.076912 0.070284 0.067587 0.093324 0.049634 0.042520 0.067979 0.051946 0.048971 0.060662 0.092291 0.041655 0.033351 0.076969 0.103341 0.055613 0.065171 0.123014 0.061780 0.025711 0.050420 0.038494 0.019096 0.013999 0.024036 0.035404 0.020532 0.018432 0.043150 0.038816 0.023465 0.025992 0.042024 0.030102 0.032024 0.048249 0.070551 0.051123 0.052715 0.066976 0.076096 0.026065 0.027521 0.014402 0.029314 0.050029 0.017880 0.008786 0.031270 0.026646 0.009448 0.009786 0.026621 0.011495 0.009384 0.037036 0.028262 0.043575 0.036761 0.074928 0.059171 0.049887 0.085625 0.087527 0.067193 0.040229 0.039267 0.017631 0.052877 0.033898 0.007038 0.032665 0.037549 0.012385 0.008599 0.030014 0.031855 0.013193 0.022588 0.046705 0.038995 0.013295 0.031537 0.043260 0.036326 0.015227 0.036443 0.048357 0.030112 0.041035 0.037094 0.037366 0.020442 0.033729 0.019501 0.011930 0.018587 0.015873 0.010839 0.009018 0.011193 0.017306 0.017289 0.008975 0.036110 0.246427 0.140622 0.086636 0.347243 0.504703 0.251732 0.018353 0.152172 0.269814 0.663984 0.838539 0.000000 0.785903 0.671420 0.352157 0.163002 0.030863 0.171353 0.088389 0.076146 0.186506 0.109006 0.157548 0.154001 0.167802 0.116937 0.085112 0.047946 0.076818 0.045812 0.029233 0.036103 0.055229 0.046966 0.032380 0.035118 0.040029 0.035627 0.040083 0.046136 0.060427 0.062219 0.090764 0.053041 0.086239 0.125397 0.114283 0.129895 0.159450 0.174500 0.212287 0.202044 0.169507 0.151209 0.146049 0.150973 0.155253 0.122684 0.150007 0.112693 0.096191 0.119073 0.120439 0.063809 0.069640 0.081956 0.073705 0.040429 0.051604 0.090549 0.100950 0.104968 0.109037 0.118746 0.107225 0.088968 0.097110 0.038345 0.023755 0.082588 0.088048 0.070829 0.078970 0.084598 0.074850
0.075656 0.028441 0.106650 0.041898 0.092289 0.130418 0.140467 0.126732 0.157551 0.147738 0.082962 0.119820 0.132946 0.105592 0.085209 0.123709 0.132172 0.119293 0.076999 0.127438 0.128217 0.094085 0.075705 0.142249 0.157681 0.138881 0.128623 0.126422 0.128610 0.132946 0.109669 0.131331 0.132212 0.103470 0.107027 0.100401 0.079326 0.115402 0.110161 0.071827 0.090017 0.119824 0.118510 0.103601 0.092445 0.129138 0.175309 0.156314 0.153220 0.125654 0.128569 0.179258 0.136692 0.146734 0.128899 0.167367 0.152267 0.075176 0.046171 0.038661 0.070457 0.145394 0.104812 0.102114 0.142248 0.105569 0.199690 0.202337 0.170911 0.171914 0.169635 0.194204 0.137004 0.189882 0.166748 0.107017 0.112744 0.175684 0.141014 0.094499 0.144631 0.190686 0.138033 0.140679 0.147474 0.146605 0.147966 0.100838 0.132820 0.145493 0.132561 0.137087 0.142874 0.100184 0.108920 0.138667 0.107711 0.053424 0.137842 0.140669 0.098375 0.080971 0.138671 0.124379 0.054232 0.110205 0.136311 0.112318 0.107528 0.185267 0.167156 0.106427 0.138754 0.245420 0.152696 0.094806 0.182067 0.120017 0.077658 0.136880 0.159010 0.086801 0.070437 0.121888 0.111586 0.079666 0.083255 0.142688 0.079712 0.073937 0.106622 0.128433 0.049396 0.094956 0.112882 0.127103 0.085437 0.137116 0.154794 0.148236 0.033664 0.042863 0.019134 0.064608 0.142002 0.033399 0.019007 0.134648 0.070160 0.016388 0.029592 0.109103 0.022457 0.016029 0.099880 0.050075 0.089393 0.059886 0.142707 0.073989 0.065879 0.130948 0.093383 0.079067 0.047419 0.048731 0.022151 0.127332 0.089855 0.011548 0.075577 0.129847 0.025924 0.014460 0.072546 0.080262 0.023848 0.054776 0.154370 0.092629 0.022688 0.098343 0.093145 0.074646 0.028123 0.108098 0.112282 0.049108 0.080832 0.058681 0.083500 0.037186 0.063695 0.050504 0.039007 0.042002 0.036529 0.034116 0.026419 0.032058 0.139008 0.134104 0.033567 0.174913 0.563017 0.286491 0.142501 0.569965 0.551127 0.203456 0.261442 0.040353 0.123133 0.261785 0.655604 0.785903 0.000000 0.781514 0.617341 0.266154 0.171356 0.014989 0.111894 0.082930 0.316873 0.122791 0.199515 0.307990 0.330315 0.197386 0.159912 0.162920 0.146579 0.110457 0.094281 0.097377 0.084120 0.079413 0.085585 0.087729 0.083949 0.083183 0.058139 0.107593 0.108490 0.079640 0.155249 0.136773 0.120448 0.158357 0.221620 0.203428 0.197310 0.185043 0.217311 0.228761 0.230301 0.164264 0.225125 0.226806 0.170860 0.117096 0.162750 0.149531 0.150927 0.134073 0.176013 0.133753 0.108382 0.150951 0.141073 0.109853 0.136659 0.154288 0.116346 0.149297 0.149321 0.143935 0.126129 0.113456 0.247050 0.164302 0.053182 0.200584 0.286062 0.185972 0.105511 0.190442 0.099961
0.073638 0.035858 0.092476 0.048929 0.079640 0.120668 0.113834 0.103713 0.103345 0.112415 0.076969 0.081037 0.085299 0.086192 0.070458 0.080428 0.087438 0.094605 0.064462 0.100699 0.088401 0.074644 0.069095 0.114601 0.119066 0.123210 0.110811 0.101757 0.103936 0.099913 0.090787 0.097059 0.105784 0.089616 0.085907 0.071118 0.060303 0.084046 0.070671 0.047752 0.060848 0.082285 0.074578 0.061783 0.059242 0.085057 0.113148 0.104850 0.114747 0.101440 0.110993 0.133893 0.124633 0.109773 0.124552 0.137699 0.127816 0.072780 0.050229 0.038989 0.060699 0.113623 0.098377 0.087990 0.137427 0.093598 0.173229 0.163971 0.141691 0.128758 0.136961 0.142563 0.093979 0.153331 0.123610 0.067053 0.066512 0.109767 0.085451 0.050637 0.074839 0.124437 0.098204 0.092393 0.104048 0.132637 0.109211 0.096984 0.104159 0.102920 0.096199 0.106753 0.103305 0.080940 0.087663 0.100241 0.085276 0.053694 0.101270 0.115242 0.087300 0.082076 0.105364 0.090764 0.055657 0.085727 0.096118 0.084779 0.095861 0.149583 0.109361 0.078338 0.121803 0.158152 0.106485 0.081925 0.152966 0.083052 0.053044 0.078311 0.095830 0.052976 0.039858 0.069529 0.072419 0.047641 0.044747 0.083638 0.058952 0.045199 0.056947 0.076958 0.039224 0.058241 0.070592 0.083183 0.070065 0.087503 0.113646 0.111017 0.038560 0.049995 0.025478 0.057688 0.114506 0.027814 0.018114 0.100716 0.077141 0.019489 0.025089 0.087220 0.022850 0.015481 0.070653 0.050569 0.065888 0.064005 0.129877 0.094724 0.074710 0.124978 0.100278 0.090704 0.051529 0.061313 0.024351 0.104570 0.080814 0.013073 0.064634 0.094394 0.029355 0.015245 0.066249 0.075262 0.023266 0.051605 0.116716 0.072508 0.020046 0.067350 0.071059 0.048210 0.025529 0.079470 0.088756 0.053239 0.074187 0.062823 0.073448 0.043215 0.078782 0.056158 0.040867 0.049279 0.039859 0.041244 0.027578 0.034790 0.101981 0.111658 0.026476 0.077808 0.415015 0.193434 0.082513 0.355998 0.465586 0.167544 0.164887 0.353433 0.031842 0.177644 0.327568 0.671420 0.781514 0.000000 0.774571 0.638250 0.350028 0.161025 0.016124 0.167585 0.497943 0.265001 0.271160 0.313111 0.376884 0.186412 0.121875 0.104717 0.125187 0.072575 0.043492 0.057829 0.058522 0.052372 0.038584 0.046928 0.047800 0.047217 0.042944 0.068650 0.081548 0.069383 0.120005 0.087869 0.092736 0.142869 0.170622 0.181232 0.185782 0.189564 0.199048 0.204452 0.199323 0.168499 0.173540 0.186111 0.158504 0.098218 0.133511 0.107355 0.107829 0.100057 0.136751 0.087493 0.069139 0.098722 0.098814 0.063351 0.082096 0.099287 0.091443 0.110991 0.104065 0.103829 0.091630 0.088769 0.163592 0.090965 0.045398 0.138186 0.168206 0.138757 0.101654 0.148943 0.123719
0.039379 0.017649 0.041746 0.025840 0.043470 0.064429 0.051832 0.045248 0.037487 0.031044 0.028067 0.028969 0.019456 0.026519 0.026351 0.027276 0.022168 0.032432 0.034675 0.051007 0.026441 0.036959 0.052762 0.066313 0.054981 0.073601 0.079546 0.057956 0.053203 0.045631 0.047788 0.041320 0.042719 0.051193 0.038034 0.023767 0.020973 0.029378 0.014747 0.010120 0.014369 0.016841 0.015766 0.012350 0.015210 0.024739 0.031385 0.026636 0.035726 0.044400 0.049510 0.049011 0.069004 0.064794 0.080401 0.093909 0.056421 0.041632 0.029318 0.023360 0.038204 0.047673 0.070450 0.052039 0.080829 0.062065 0.086262 0.082634 0.078554 0.068241 0.066009 0.053898 0.031052 0.060055 0.033124 0.016787 0.014421 0.020739 0.022233 0.011278 0.016918 0.028983 0.029906 0.025039 0.031654 0.061427 0.040345 0.051497 0.043985 0.032175 0.031773 0.036965 0.033750 0.033263 0.041929 0.028292 0.026090 0.024139 0.035718 0.043694 0.042077 0.049285 0.059592 0.024277 0.025256 0.039400 0.026087 0.021836 0.036047 0.063240 0.020865 0.019232 0.050643 0.041964 0.022932 0.029688 0.062225 0.027834 0.012249 0.019101 0.015479 0.010746 0.007571 0.010731 0.017853 0.010160 0.009783 0.019590 0.021946 0.012301 0.013727 0.027884 0.022212 0.018649 0.024013 0.045828 0.031231 0.025108 0.034314 0.043512 0.017852 0.022031 0.012987 0.020364 0.031495 0.012124 0.007085 0.018970 0.025670 0.009271 0.008028 0.021381 0.010661 0.007550 0.024314 0.023342 0.038310 0.042802 0.064905 0.065173 0.054103 0.067847 0.065960 0.057549 0.030018 0.033432 0.014808 0.039077 0.027601 0.007399 0.028005 0.021885 0.011163 0.008016 0.022881 0.022114 0.010073 0.020367 0.029047 0.026568 0.010099 0.020084 0.027738 0.022385 0.013127 0.030902 0.039507 0.035206 0.041751 0.042534 0.039108 0.027714 0.053381 0.029789 0.019236 0.029756 0.026564 0.015875 0.012222 0.017831 0.017880 0.013410 0.007219 0.010932 0.057556 0.028940 0.020659 0.073764 0.174457 0.066982 0.058510 0.200704 0.226156 0.032755 0.215696 0.352157 0.617341 0.774571 0.000000 0.745209 0.620652 0.255925 0.078438 0.009719 0.341470 0.172190 0.152098 0.115215 0.118212 0.062035 0.042629 0.014273 0.029682 0.021380 0.012022 0.012058 0.019685 0.019827 0.009838 0.009734 0.010985 0.011472 0.015344 0.013828 0.022521 0.023964 0.028842 0.014522 0.026557 0.054103 0.042996 0.055010 0.089304 0.104269 0.107382 0.095261 0.083747 0.098074 0.069574 0.075983 0.094070 0.063248 0.083560 0.048902 0.038054 0.039157 0.048598 0.024985 0.019943 0.024969 0.032213 0.015898 0.018581 0.031244 0.044603 0.044950 0.043814 0.058599 0.056242 0.057498 0.052586 0.020152 0.017099 0.049823 0.036555 0.037153 0.043935 0.058861 0.076098
0.039637 0.020861 0.050323 0.029687 0.053846 0.117543 0.059519 0.050506 0.053614 0.044156 0.040419 0.039641 0.029808 0.029487 0.028325 0.039433 0.032224 0.037735 0.039560 0.082446 0.038328 0.043099 0.070490 0.096353 0.066961 0.084365 0.087612 0.059583 0.055391 0.047479 0.047426 0.050112 0.049592 0.063434 0.049545 0.034298 0.026242 0.046610 0.023125 0.013558 0.015826 0.022278 0.021497 0.016693 0.016876 0.030522 0.047656 0.040245 0.044363 0.053650 0.101254 0.088785 0.098691 0.084149 0.139683 0.105668 0.060796 0.039525 0.027989 0.025927 0.058205 0.077521 0.106610 0.083596 0.167424 0.079266 0.111915 0.083172 0.072436 0.055912 0.060296 0.060467 0.037899 0.063054 0.040420 0.022577 0.019762 0.031849 0.033929 0.017452 0.027290 0.056860 0.059827 0.040830 0.051757 0.125361 0.056538 0.061919 0.047067 0.037931 0.032301 0.040186 0.036368 0.034113 0.055202 0.041311 0.030477 0.029753 0.063407 0.073930 0.056411 0.088978 0.094545 0.037967 0.028926 0.058955 0.050228 0.031619 0.059731 0.130425 0.044246 0.028313 0.110695 0.091267 0.039080 0.047568 0.085647 0.045230 0.018335 0.029054 0.029213 0.017220 0.012569 0.018094 0.029068 0.018079 0.015602 0.030820 0.039931 0.021149 0.023721 0.041085 0.045226 0.040932 0.039327 0.076497 0.079558 0.040777 0.062837 0.077244 0.030992 0.040436 0.033016 0.049937 0.060446 0.021931 0.012493 0.040877 0.064469 0.020865 0.013637 0.040021 0.017323 0.011977 0.040720 0.041848 0.063468 0.093848 0.085727 0.116998 0.092559 0.084186 0.084103 0.091201 0.038432 0.031791 0.017048 0.067385 0.035375 0.007787 0.063995 0.042493 0.017495 0.011702 0.043646 0.046963 0.019574 0.058843 0.063098 0.050445 0.018158 0.035983 0.049457 0.037222 0.018877 0.048790 0.074727 0.091855 0.069970 0.079714 0.073884 0.076516 0.078254 0.051806 0.032646 0.051340 0.050395 0.034023 0.016051 0.025697 0.036413 0.017982 0.006349 0.017812 0.067952 0.027043 0.024493 0.060169 0.122222 0.053782 0.056749 0.133371 0.095537 0.149407 0.022354 0.163002 0.266154 0.638250 0.745209 0.000000 0.720133 0.615620 0.144304 0.051670 0.042997 0.147304 0.113346 0.117977 0.104669 0.046071 0.047376 0.015141 0.023067 0.026521 0.021879 0.015061 0.025687 0.046778 0.015891 0.010937 0.010834 0.013180 0.016211 0.016298 0.028063 0.033214 0.042763 0.018736 0.031681 0.083828 0.069460 0.062245 0.113646 0.182681 0.128918 0.113772 0.101316 0.145834 0.086394 0.093964 0.117511 0.075208 0.102085 0.055013 0.041662 0.039026 0.062299 0.028434 0.022738 0.032702 0.042419 0.018090 0.024622 0.034986 0.056503 0.056638 0.064072 0.091434 0.090393 0.131628 0.153719 0.037111 0.045691 0.156476 0.084150 0.058278 0.057413 0.091673 0.129998
0.058226 0.021767 0.082011 0.035889 0.075607 0.109859 0.114636 0.089878 0.124911 0.111472 0.062045 0.090011 0.104277 0.076268 0.055793 0.097870 0.107182 0.103374 0.065131 0.132823 0.109151 0.080870 0.072411 0.127982 0.127359 0.115329 0.096790 0.089023 0.082627 0.092503 0.066269 0.097320 0.097597 0.074948 0.074682 0.078076 0.058194 0.083128 0.080351 0.056173 0.061775 0.084807 0.091784 0.074364 0.052410 0.082473 0.135053 0.122881 0.117596 0.089453 0.118890 0.145972 0.100433 0.101097 0.091119 0.117677 0.106133 0.053645 0.033457 0.027551 0.054628 0.117786 0.098127 0.091553 0.119974 0.090347 0.158396 0.158161 0.106604 0.103983 0.103559 0.134549 0.094436 0.151838 0.129719 0.073997 0.081445 0.126782 0.097853 0.066545 0.100867 0.141155 0.118586 0.107322 0.123854 0.134425 0.116848 0.085967 0.090505 0.098988 0.088202 0.103468 0.102445 0.065801 0.081826 0.108509 0.081215 0.038266 0.118401 0.147342 0.089783 0.066375 0.137396 0.111210 0.043156 0.110809 0.148668 0.095659 0.099347 0.214411 0.139581 0.073913 0.103127 0.179360 0.108111 0.076094 0.154189 0.103343 0.058385 0.086328 0.118400 0.069973 0.046822 0.089173 0.104577 0.061441 0.058912 0.112566 0.073631 0.059396 0.078154 0.104378 0.050743 0.078385 0.095211 0.105583 0.060744 0.092768 0.129500 0.125838 0.032721 0.048960 0.020137 0.049682 0.108817 0.028610 0.015237 0.101839 0.071081 0.017183 0.023925 0.103771 0.024965 0.015532 0.097047 0.060575 0.084715 0.062870 0.130641 0.074512 0.052688 0.106209 0.077789 0.070257 0.042638 0.042952 0.015399 0.101131 0.076992 0.009256 0.056178 0.105681 0.028537 0.013336 0.071268 0.089065 0.026450 0.057498 0.141556 0.098755 0.023418 0.088058 0.088896 0.061910 0.023377 0.104488 0.114944 0.057299 0.091477 0.079868 0.121829 0.071456 0.126994 0.105077 0.083874 0.100038 0.107791 0.133385 0.051235 0.054862 0.190051 0.148245 0.027813 0.093375 0.269188 0.092733 0.047429 0.158845 0.124991 0.057046 0.087364 0.168010 0.107772 0.198091 0.217527 0.030863 0.171356 0.350028 0.620652 0.720133 0.000000 0.782293 0.594877 0.239135 0.391757 0.054006 0.389660 0.489175 0.458569 0.180412 0.131034 0.071297 0.054661 0.046927 0.044618 0.035578 0.030422 0.038858 0.034058 0.033552 0.032017 0.036099 0.031394 0.052757 0.072994 0.057306 0.112547 0.085052 0.072062 0.111655 0.152145 0.162802 0.171857 0.144729 0.159133 0.166214 0.175001 0.119451 0.153714 0.177252 0.145289 0.085540 0.137563 0.111716 0.109664 0.082520 0.152374 0.102095 0.068600 0.117790 0.118631 0.076600 0.103096 0.110129 0.093178 0.129637 0.123661 0.127293 0.098185 0.107696 0.230840 0.112096 0.040648 0.148575 0.211677 0.143902 0.069164 0.144908 0.092756
0.047816 0.034994 0.057448 0.050546 0.077139 0.082064 0.056974 0.045415 0.034640 0.031411 0.035898 0.037235 0.024763 0.041335 0.041242 0.031176 0.027530 0.046875 0.050499 0.065974 0.029877 0.046916 0.068293 0.066875 0.050875 0.069377 0.080240 0.056838 0.062040 0.045508 0.053030 0.042493 0.050237 0.063417 0.051335 0.027375 0.027647 0.041165 0.016016 0.010003 0.015685 0.017359 0.017762 0.012069 0.017797 0.029825 0.039862 0.028329 0.046721 0.065235 0.079558 0.055976 0.086539 0.065262 0.080824 0.101595 0.069494 0.061765 0.048089 0.039108 0.064741 0.060956 0.096139 0.074141 0.088634 0.065255 0.090358 0.069595 0.090004 0.068336 0.074124 0.056931 0.033036 0.067819 0.039204 0.019053 0.016071 0.024836 0.027172 0.011484 0.017458 0.030147 0.034759 0.028984 0.032986 0.071117 0.047455 0.063950 0.052343 0.033954 0.027608 0.039509 0.039671 0.046153 0.057096 0.031928 0.031472 0.034966 0.033609 0.053429 0.047630 0.049432 0.075918 0.033772 0.039615 0.060498 0.041348 0.030219 0.042776 0.077036 0.022823 0.016015 0.043177 0.042754 0.025976 0.040999 0.077580 0.039009 0.014908 0.025156 0.021737 0.011600 0.007462 0.012508 0.028241 0.012361 0.010213 0.026484 0.041022 0.016869 0.017483 0.032146 0.037760 0.021038 0.034901 0.055782 0.034148 0.028447 0.049378 0.058143 0.034142 0.040849 0.019623 0.025441 0.041354 0.017126 0.011722 0.021288 0.035320 0.014060 0.013506 0.031781 0.021650 0.014814 0.038536 0.048400 0.041622 0.043311 0.063924 0.063083 0.050014 0.065813 0.081687 0.071156 0.048908 0.046454 0.020250 0.047294 0.041659 0.011367 0.039603 0.038457 0.025984 0.016504 0.045147 0.054115 0.023031 0.033778 0.046887 0.046440 0.020229 0.031073 0.054355 0.038004 0.022173 0.042492 0.055218 0.051543 0.056144 0.080385 0.066361 0.061772 0.103687 0.063418 0.033480 0.064492 0.076693 0.060604 0.022155 0.026430 0.035663 0.022353 0.005771 0.007339 0.025362 0.013504 0.013762 0.019227 0.035399 0.031298 0.036369 0.078463 0.083375 0.107637 0.129032 0.171353 0.014989 0.161025 0.255925 0.615620 0.782293 0.000000 0.750979 0.658100 0.540162 0.229003 0.055608 0.257675 0.162075 0.063840 0.045060 0.009375 0.013397 0.009378 0.006704 0.006662 0.010867 0.011021 0.005507 0.006124 0.006894 0.006716 0.013766 0.010789 0.023788 0.024717 0.032186 0.014439 0.032250 0.053040 0.031102 0.054506 0.086168 0.100356 0.111722 0.102803 0.072322 0.072140 0.049773 0.068859 0.104620 0.076341 0.096184 0.053688 0.041165 0.053637 0.066847 0.027320 0.029461 0.038134 0.036319 0.014500 0.020590 0.036064 0.058659 0.056563 0.057695 0.079201 0.072978 0.069686 0.061255 0.020795 0.018544 0.048809 0.037222 0.038187 0.052589 0.047396 0.070704
0.068526 0.045938 0.088859 0.066598 0.101047 0.091006 0.083542 0.076683 0.067894 0.056970 0.076516 0.067575 0.049060 0.072299 0.085724 0.075443 0.065668 0.101422 0.112697 0.125344 0.063920 0.093422 0.123373 0.124231 0.100458 0.130876 0.123748 0.100835 0.102273 0.088892 0.102973 0.088955 0.094736 0.114169 0.097198 0.058416 0.057939 0.076115 0.039042 0.023422 0.037334 0.043475 0.044032 0.033695 0.046620 0.068353 0.085426 0.071017 0.106414 0.134254 0.126837 0.102107 0.132709 0.115549 0.112373 0.147764 0.113750 0.105572 0.079435 0.072391 0.100474 0.104655 0.134993 0.114747 0.111935 0.118085 0.144065 0.113682 0.137350 0.117922 0.120645 0.104905 0.072326 0.108676 0.082989 0.049552 0.039173 0.057026 0.068331 0.033053 0.047147 0.076993 0.093195 0.063276 0.076788 0.115653 0.099361 0.105641 0.094076 0.072560 0.066198 0.091892 0.092641 0.096625 0.105691 0.073460 0.083605 0.086089 0.083965 0.106993 0.100724 0.090765 0.119810 0.066151 0.070453 0.121002 0.084243 0.057545 0.089466 0.134798 0.043871 0.037185 0.087478 0.094188 0.056685 0.081744 0.123675 0.076941 0.037652 0.051434 0.050242 0.031948 0.020787 0.031154 0.065254 0.036465 0.028592 0.063286 0.082393 0.042904 0.039752 0.077357 0.075177 0.047861 0.060946 0.100104 0.061343 0.061916 0.094509 0.120664 0.062035 0.081522 0.035416 0.057916 0.087242 0.048119 0.025318 0.054238 0.074867 0.030262 0.031123 0.072359 0.063836 0.035591 0.082108 0.093279 0.081950 0.058947 0.095071 0.085046 0.064177 0.094852 0.104809 0.087214 0.068638 0.072076 0.038516 0.078640 0.069726 0.025227 0.065210 0.074712 0.053552 0.035524 0.072066 0.093393 0.053135 0.064965 0.086778 0.099645 0.044739 0.067540 0.083577 0.069247 0.041030 0.073326 0.094937 0.069608 0.092778 0.111216 0.107682 0.099508 0.164954 0.125096 0.077217 0.125291 0.136326 0.102473 0.043513 0.056794 0.049318 0.030680 0.016205 0.018311 0.029155 0.027777 0.032018 0.034554 0.046740 0.057399 0.064064 0.087692 0.066139 0.085412 0.095028 0.088389 0.111894 0.016124 0.078438 0.144304 0.594877 0.750979 0.000000 0.757863 0.645712 0.298532 0.198541 0.033681 0.181893 0.090733 0.090732 0.020088 0.015994 0.012856 0.013170 0.012158 0.015217 0.016001 0.010824 0.012140 0.014640 0.018042 0.030168 0.027828 0.060233 0.069539 0.085641 0.043499 0.084319 0.110097 0.072152 0.115496 0.179511 0.148369 0.166725 0.153878 0.126125 0.121832 0.099268 0.124425 0.171401 0.146007 0.175059 0.113483 0.103656 0.138307 0.157312 0.082055 0.090399 0.117667 0.099998 0.046577 0.061812 0.095105 0.114596 0.106414 0.104474 0.120353 0.111327 0.106455 0.094986 0.043626 0.043216 0.078542 0.068314 0.078473 0.093635 0.088800 0.089462
0.063559 0.047429 0.079360 0.066270 0.103258 0.094378 0.078342 0.067987 0.052973 0.048391 0.058097 0.062998 0.045070 0.075085 0.088064 0.069604 0.055088 0.085524 0.102691 0.097290 0.049282 0.074023 0.095269 0.090303 0.082063 0.103342 0.117009 0.103066 0.116582 0.084181 0.104614 0.079438 0.086955 0.110133 0.099179 0.054769 0.055250 0.064947 0.027017 0.015777 0.024905 0.030495 0.030125 0.023329 0.039704 0.062789 0.080423 0.062982 0.093626 0.137985 0.125011 0.089798 0.121545 0.095954 0.097245 0.140046 0.107074 0.109109 0.069098 0.059428 0.091604 0.082646 0.107196 0.077918 0.087660 0.082304 0.110302 0.099868 0.149757 0.121027 0.132654 0.101102 0.061206 0.098881 0.062483 0.033468 0.025997 0.041212 0.047729 0.019792 0.030047 0.049051 0.052694 0.046103 0.054062 0.089986 0.080886 0.102844 0.096547 0.063490 0.051064 0.075721 0.079082 0.095604 0.101407 0.065165 0.058470 0.065363 0.061121 0.075836 0.060786 0.070071 0.114943 0.054177 0.059162 0.105922 0.079985 0.042609 0.060370 0.112404 0.031885 0.018756 0.049291 0.066592 0.037712 0.055758 0.109207 0.067223 0.025382 0.042157 0.037377 0.018730 0.011839 0.021553 0.050775 0.022064 0.017184 0.044662 0.066397 0.030423 0.031370 0.054447 0.058202 0.037566 0.059335 0.081322 0.050601 0.052342 0.084988 0.097203 0.055336 0.056251 0.027039 0.046193 0.071440 0.034237 0.017556 0.039213 0.050778 0.018826 0.022266 0.048958 0.038841 0.024307 0.056797 0.062319 0.053235 0.049916 0.072248 0.064214 0.054647 0.086420 0.100282 0.082469 0.065989 0.064451 0.028065 0.061753 0.056059 0.014861 0.040975 0.052421 0.034403 0.021192 0.050852 0.071578 0.033797 0.045348 0.072255 0.078730 0.029715 0.054857 0.081548 0.057158 0.029945 0.058424 0.078498 0.058321 0.078214 0.115436 0.102337 0.087922 0.153840 0.110264 0.062145 0.096045 0.126692 0.104388 0.037171 0.041018 0.041224 0.020544 0.007726 0.010833 0.017132 0.012461 0.016136 0.019991 0.021665 0.031686 0.054969 0.074596 0.062056 0.067272 0.077822 0.076146 0.082930 0.167585 0.009719 0.051670 0.239135 0.658100 0.757863 0.000000 0.765112 0.621852 0.359987 0.232204 0.035179 0.106192 0.060781 0.021648 0.014666 0.004901 0.004361 0.006612 0.010201 0.010777 0.007592 0.008912 0.011303 0.011278 0.022845 0.018100 0.035175 0.038227 0.050809 0.025497 0.056904 0.075193 0.049198 0.080246 0.121815 0.127639 0.159162 0.154157 0.110987 0.099503 0.079572 0.114760 0.163519 0.141173 0.169407 0.120382 0.098950 0.136177 0.117541 0.059782 0.078256 0.078529 0.061534 0.028388 0.042662 0.073350 0.104529 0.096473 0.104002 0.119024 0.107675 0.094194 0.082004 0.028021 0.021527 0.054890 0.058698 0.057710 0.085551 0.070396 0.076949
0.079117 0.042985 0.099368 0.058790 0.105492 0.115426 0.131250 0.115025 0.109795 0.101924 0.090127 0.098761 0.096317 0.112512 0.098903 0.099285 0.101019 0.119496 0.101647 0.120572 0.093207 0.090430 0.088527 0.108102 0.114771 0.114124 0.105868 0.109554 0.121884 0.105258 0.106301 0.105702 0.116874 0.110257 0.108418 0.085822 0.082895 0.091800 0.069348 0.045561 0.066122 0.079294 0.081159 0.064562 0.079706 0.104359 0.143056 0.135376 0.163161 0.166737 0.155562 0.147148 0.128498 0.104243 0.093543 0.134162 0.130663 0.098213 0.056808 0.046441 0.078321 0.107226 0.092192 0.072876 0.087970 0.074745 0.141456 0.140647 0.160735 0.158076 0.161078 0.151663 0.109163 0.180418 0.135432 0.082767 0.077288 0.118250 0.100294 0.063443 0.085985 0.122250 0.105852 0.109443 0.120039 0.131446 0.143045 0.130693 0.133131 0.110116 0.099176 0.122663 0.121817 0.116862 0.114875 0.114738 0.095227 0.065998 0.097820 0.118594 0.088402 0.071836 0.132983 0.108422 0.070320 0.127052 0.150670 0.099218 0.113157 0.208804 0.117342 0.063661 0.097203 0.161201 0.101094 0.100639 0.180839 0.116519 0.061323 0.099399 0.114481 0.053246 0.036985 0.070904 0.102265 0.051348 0.047982 0.106626 0.084111 0.055713 0.078279 0.094283 0.062662 0.062818 0.089835 0.089763 0.060015 0.087500 0.124974 0.121474 0.044610 0.046605 0.020222 0.049482 0.094100 0.029060 0.016768 0.074193 0.061006 0.017038 0.025150 0.087723 0.032531 0.019138 0.075209 0.059435 0.057940 0.047981 0.104706 0.063152 0.048437 0.100540 0.092969 0.080259 0.059346 0.063679 0.025237 0.090341 0.073439 0.013544 0.047487 0.092375 0.030446 0.018222 0.064016 0.083477 0.028160 0.048217 0.126208 0.095323 0.023924 0.082614 0.105239 0.069098 0.032574 0.096853 0.114781 0.055622 0.097931 0.103099 0.132604 0.088079 0.173747 0.146739 0.100242 0.123577 0.160397 0.206749 0.098611 0.104507 0.196268 0.161457 0.044241 0.076187 0.158809 0.083167 0.050618 0.134102 0.105748 0.067744 0.115654 0.163976 0.103703 0.169872 0.152515 0.186506 0.316873 0.497943 0.341470 0.042997 0.391757 0.540162 0.645712 0.765112 0.000000 0.757383 0.669779 0.483287 0.422430 0.065254 0.146769 0.048267 0.058424 0.016162 0.005812 0.007373 0.014226 0.014841 0.016143 0.021448 0.030204 0.027652 0.039284 0.049440 0.076669 0.060969 0.092329 0.079309 0.100798 0.103933 0.123726 0.176143 0.179718 0.148682 0.193593 0.204673 0.179951 0.136451 0.151881 0.181573 0.182189 0.145844 0.179386 0.152006 0.134761 0.156038 0.162495 0.105649 0.122134 0.147415 0.113194 0.068995 0.099488 0.140932 0.124637 0.136396 0.136816 0.135888 0.128461 0.106990 0.170690 0.091789 0.039537 0.095734 0.167159 0.131355 0.091019 0.119619 0.084696
0.057578 0.043512 0.069170 0.062672 0.095898 0.096964 0.100123 0.091979 0.063850 0.054793 0.074942 0.077990 0.048846 0.083073 0.084546 0.066497 0.055219 0.082486 0.093139 0.099244 0.057443 0.080544 0.096860 0.100939 0.093560 0.110250 0.126489 0.113459 0.120102 0.096805 0.119320 0.092104 0.102325 0.130124 0.107827 0.055609 0.066489 0.084841 0.033768 0.021314 0.039334 0.048141 0.038933 0.029779 0.060611 0.087126 0.095770 0.097020 0.141352 0.173015 0.143255 0.111110 0.137142 0.099172 0.096903 0.144317 0.101306 0.090187 0.058837 0.053915 0.081363 0.083360 0.105924 0.075014 0.084552 0.084347 0.114045 0.102554 0.141953 0.127594 0.152929 0.117140 0.084438 0.119746 0.080397 0.052880 0.041671 0.055125 0.063585 0.032257 0.048285 0.067172 0.073774 0.073323 0.085795 0.133015 0.115187 0.137377 0.115254 0.078949 0.077069 0.095989 0.099323 0.120857 0.117982 0.072021 0.068943 0.071437 0.066592 0.081563 0.081548 0.081069 0.121104 0.057540 0.065982 0.089039 0.064668 0.051375 0.064453 0.099603 0.037663 0.030268 0.061660 0.076246 0.047451 0.066305 0.111581 0.064458 0.027880 0.048756 0.038233 0.023099 0.014847 0.023839 0.052163 0.023575 0.019086 0.046708 0.063783 0.030658 0.031223 0.053118 0.059224 0.034984 0.058324 0.085040 0.060735 0.058472 0.082331 0.088771 0.046945 0.049329 0.020964 0.036456 0.052535 0.021143 0.013540 0.032435 0.039812 0.013783 0.018655 0.038757 0.024913 0.016103 0.040656 0.047912 0.040895 0.041207 0.067880 0.057850 0.043349 0.063297 0.076526 0.058465 0.042103 0.037526 0.021215 0.045118 0.033566 0.011441 0.034199 0.043235 0.024077 0.017090 0.047283 0.053165 0.024644 0.035672 0.060756 0.052471 0.025178 0.049293 0.069835 0.043851 0.028386 0.057744 0.070472 0.054594 0.072285 0.096102 0.081812 0.065178 0.115052 0.077667 0.050852 0.084785 0.117752 0.087854 0.044658 0.056747 0.054622 0.034319 0.016910 0.023124 0.039312 0.033957 0.027191 0.035321 0.049091 0.052825 0.061457 0.089954 0.077182 0.100665 0.115822 0.109006 0.122791 0.265001 0.172190 0.147304 0.054006 0.229003 0.298532 0.621852 0.757383 0.000000 0.729513 0.611460 0.520298 0.431855 0.041487 0.029627 0.024369 0.016549 0.004114 0.002426 0.005362 0.010956 0.009748 0.013148 0.017590 0.018193 0.043761 0.034657 0.063347 0.057416 0.055458 0.040981 0.077909 0.088547 0.071695 0.137853 0.174939 0.160630 0.192059 0.186173 0.136876 0.144030 0.121080 0.161065 0.203955 0.190047 0.235727 0.148187 0.111298 0.166854 0.141503 0.076355 0.099713 0.099798 0.079802 0.038117 0.061336 0.106604 0.133871 0.120502 0.133627 0.156953 0.136707 0.119185 0.093916 0.037996 0.024600 0.061614 0.068602 0.062436 0.068275 0.065914 0.076885
0.058478 0.033098 0.072795 0.047251 0.086855 0.092806 0.115528 0.112455 0.079283 0.075743 0.081298 0.100737 0.067715 0.100327 0.096301 0.089928 0.072979 0.097742 0.095443 0.103290 0.068122 0.083973 0.083789 0.112275 0.114136 0.131805 0.130304 0.138652 0.143845 0.123389 0.133782 0.124174 0.132352 0.136522 0.125734 0.074718 0.082924 0.094660 0.045712 0.030525 0.054861 0.070513 0.062737 0.051530 0.098693 0.134658 0.148810 0.154401 0.192819 0.192041 0.143481 0.149312 0.149584 0.115892 0.096060 0.143871 0.127936 0.086750 0.044786 0.037536 0.068547 0.098228 0.088190 0.058402 0.064390 0.071665 0.140844 0.137994 0.161966 0.165038 0.174265 0.160120 0.109376 0.152450 0.117515 0.070041 0.052237 0.084281 0.081149 0.046704 0.067317 0.091352 0.095373 0.098265 0.110083 0.134970 0.132830 0.129221 0.130873 0.115475 0.120159 0.143764 0.138919 0.140992 0.130328 0.103294 0.091867 0.065944 0.093121 0.110580 0.090542 0.078839 0.127232 0.073849 0.059156 0.097145 0.096643 0.071445 0.087162 0.133247 0.067739 0.047037 0.071271 0.116023 0.066077 0.072681 0.128171 0.079449 0.036232 0.063683 0.058816 0.028385 0.019815 0.038815 0.067697 0.031950 0.028394 0.066966 0.062534 0.038011 0.044415 0.066992 0.050810 0.046245 0.077867 0.094917 0.064844 0.076285 0.104401 0.101119 0.035338 0.032670 0.014208 0.036266 0.063506 0.021344 0.011825 0.049082 0.038783 0.011164 0.018064 0.046681 0.020514 0.012572 0.047918 0.038428 0.043702 0.038408 0.076625 0.051473 0.037063 0.067032 0.064487 0.048701 0.033298 0.032811 0.015044 0.046794 0.037479 0.008474 0.028171 0.049611 0.019467 0.010976 0.041885 0.049730 0.017481 0.033114 0.081621 0.065805 0.022768 0.066560 0.083078 0.052694 0.024387 0.072453 0.086415 0.045845 0.080952 0.090904 0.096032 0.059513 0.122628 0.106505 0.069790 0.100369 0.137482 0.133511 0.060770 0.072270 0.089049 0.049600 0.025369 0.047233 0.056890 0.043888 0.038183 0.049543 0.043168 0.048947 0.080288 0.097928 0.086858 0.133034 0.145612 0.157548 0.199515 0.271160 0.152098 0.113346 0.389660 0.055608 0.198541 0.359987 0.669779 0.729513 0.000000 0.712131 0.661276 0.651544 0.620033 0.040693 0.065068 0.032663 0.019405 0.008004 0.003175 0.004622 0.010026 0.015410 0.028185 0.031230 0.058606 0.061800 0.082005 0.065111 0.082198 0.056832 0.094795 0.103894 0.103908 0.161087 0.197641 0.158742 0.194753 0.211422 0.191584 0.160878 0.180601 0.222638 0.212708 0.170879 0.230610 0.184784 0.160359 0.205052 0.191098 0.110857 0.142708 0.154690 0.123202 0.069927 0.098180 0.159193 0.153562 0.151804 0.165998 0.165578 0.141439 0.116652 0.140355 0.054472 0.023334 0.071203 0.111414 0.077479 0.065950 0.079988 0.065307
0.080278 0.027151 0.112281 0.042128 0.088525 0.100744 0.143797 0.137575 0.165549 0.161306 0.091649 0.140256 0.164276 0.139473 0.099500 0.151826 0.167043 0.137571 0.086747 0.135159 0.147135 0.109264 0.073393 0.141327 0.174984 0.142757 0.125468 0.147435 0.147538 0.150120 0.125799 0.163697 0.166756 0.127184 0.135743 0.135728 0.130604 0.132125 0.133944 0.113979 0.124075 0.147125 0.162344 0.156821 0.168495 0.200006 0.226648 0.226174 0.199334 0.153709 0.123868 0.184815 0.126055 0.114990 0.073166 0.125419 0.126763 0.060269 0.030827 0.026789 0.046950 0.109665 0.068565 0.048694 0.054112 0.056789 0.143000 0.165006 0.141363 0.168964 0.170628 0.207918 0.168734 0.209401 0.190947 0.143444 0.148877 0.212613 0.164674 0.148012 0.196192 0.197349 0.152744 0.195417 0.182243 0.128723 0.161545 0.114834 0.139224 0.168855 0.175624 0.173933 0.176072 0.129085 0.123346 0.179575 0.141994 0.047277 0.154358 0.175798 0.111447 0.066571 0.169976 0.169948 0.062808 0.133976 0.234890 0.162771 0.108781 0.199262 0.222694 0.129094 0.086254 0.241021 0.179352 0.099989 0.180611 0.142979 0.101491 0.174179 0.199375 0.108377 0.092612 0.190164 0.168276 0.100414 0.135528 0.224495 0.090138 0.096348 0.176323 0.160003 0.053225 0.116320 0.172176 0.133393 0.076768 0.152978 0.169422 0.133439 0.024130 0.027229 0.010152 0.045705 0.103212 0.024096 0.012983 0.113727 0.048916 0.011005 0.028442 0.105022 0.020131 0.012615 0.094040 0.042508 0.072613 0.037714 0.115075 0.041615 0.030125 0.076034 0.053088 0.039846 0.026693 0.030121 0.012948 0.074841 0.063924 0.007973 0.032691 0.100660 0.020892 0.010065 0.061325 0.076705 0.017190 0.040241 0.166935 0.095023 0.020765 0.137747 0.125743 0.077563 0.033792 0.159540 0.142821 0.045645 0.115815 0.095608 0.153310 0.061243 0.144782 0.179587 0.187223 0.137996 0.206949 0.327500 0.183631 0.130864 0.358979 0.330220 0.107047 0.222581 0.292553 0.152740 0.102940 0.229810 0.092289 0.064200 0.184890 0.173207 0.090307 0.202445 0.136172 0.154001 0.307990 0.313111 0.115215 0.117977 0.489175 0.257675 0.033681 0.232204 0.483287 0.611460 0.712131 0.000002 0.667870 0.646695 0.658771 0.652984 0.049642 0.044642 0.026265 0.021009 0.008157 0.004384 0.010945 0.030301 0.052414 0.061350 0.062512 0.117431 0.104977 0.060858 0.111692 0.130601 0.098842 0.099591 0.167432 0.185486 0.164228 0.123040 0.158423 0.184903 0.215055 0.135620 0.218421 0.249226 0.179530 0.112155 0.171836 0.195834 0.180338 0.176711 0.199927 0.167960 0.155341 0.195949 0.173598 0.139947 0.167357 0.210061 0.153976 0.176256 0.184949 0.174187 0.133287 0.093922 0.242806 0.169846 0.028447 0.101619 0.294542 0.182666 0.060110 0.151949 0.064177
0.072965 0.024019 0.089280 0.038311 0.071202 0.082902 0.131673 0.142921 0.148259 0.142334 0.095550 0.136706 0.153329 0.133693 0.098402 0.141699 0.159074 0.129149 0.076458 0.129650 0.138758 0.102903 0.066200 0.140099 0.169092 0.139688 0.124671 0.149123 0.143623 0.142358 0.126341 0.151140 0.156753 0.118926 0.117199 0.116834 0.125671 0.124455 0.111394 0.105678 0.129075 0.134347 0.134565 0.158378 0.189663 0.189901 0.202773 0.216948 0.196841 0.138353 0.120877 0.178196 0.129694 0.112996 0.077794 0.120467 0.121300 0.053506 0.030912 0.026958 0.045699 0.104739 0.073266 0.048687 0.055238 0.053176 0.146112 0.150111 0.129622 0.161082 0.161498 0.197002 0.151100 0.184168 0.166758 0.137749 0.134190 0.182693 0.160792 0.143759 0.174781 0.179768 0.148970 0.177594 0.163030 0.115092 0.139621 0.112565 0.129095 0.165872 0.177146 0.167148 0.167180 0.129688 0.120510 0.177457 0.137189 0.046003 0.135775 0.174236 0.113257 0.067567 0.134582 0.147861 0.064285 0.112196 0.165011 0.142768 0.097022 0.135370 0.169885 0.120256 0.072286 0.172719 0.138121 0.080471 0.132598 0.114528 0.092267 0.134880 0.135025 0.084482 0.081138 0.130603 0.117848 0.082983 0.096911 0.155488 0.072954 0.072924 0.130861 0.118267 0.037703 0.083481 0.138554 0.106275 0.061042 0.124384 0.134610 0.099599 0.015042 0.018903 0.007644 0.031903 0.072626 0.019686 0.009932 0.078964 0.038896 0.009346 0.018794 0.075241 0.017204 0.010557 0.074300 0.041370 0.063585 0.033482 0.095517 0.042654 0.025680 0.073944 0.052398 0.034407 0.020068 0.027651 0.011379 0.062896 0.050718 0.007461 0.028891 0.077640 0.016764 0.008739 0.048549 0.053877 0.014025 0.031793 0.116363 0.067119 0.016250 0.088634 0.086895 0.056142 0.026015 0.118395 0.099635 0.033489 0.095809 0.081138 0.115365 0.047897 0.108338 0.127623 0.143721 0.128771 0.132409 0.217597 0.171784 0.110637 0.266659 0.330418 0.137452 0.204596 0.321928 0.217822 0.101431 0.222992 0.147359 0.078623 0.162116 0.189281 0.095953 0.244053 0.173501 0.167802 0.330315 0.376884 0.118212 0.104669 0.458569 0.162075 0.181893 0.035179 0.422430 0.520298 0.661276 0.667870 0.000026 0.665373 0.638039 0.704825 0.670017 0.052826 0.039373 0.026620 0.022307 0.009042 0.010373 0.024582 0.064754 0.067411 0.078398 0.147885 0.164632 0.074342 0.112457 0.165903 0.137850 0.100863 0.160684 0.204198 0.167088 0.108255 0.149246 0.191142 0.212083 0.150589 0.222249 0.268026 0.168288 0.109099 0.190269 0.218675 0.188083 0.164766 0.217909 0.179944 0.154566 0.202707 0.194281 0.145429 0.175381 0.211440 0.159517 0.174884 0.193382 0.171195 0.130776 0.082103 0.184200 0.159294 0.027814 0.057678 0.211127 0.147945 0.037036 0.111993 0.057008
0.067643 0.018803 0.082607 0.030206 0.059164 0.065693 0.121912 0.127823 0.124468 0.119859 0.087992 0.124007 0.117311 0.121401 0.092795 0.116006 0.121913 0.112698 0.069080 0.111550 0.124604 0.092531 0.064584 0.132762 0.155485 0.135248 0.121019 0.148078 0.132042 0.150111 0.123302 0.155779 0.146954 0.115621 0.112056 0.106478 0.124817 0.127743 0.107162 0.091426 0.136282 0.154829 0.122603 0.144088 0.198463 0.205366 0.169225 0.197440 0.182028 0.123168 0.103904 0.171851 0.109758 0.099784 0.057180 0.105120 0.104199 0.041528 0.024194 0.020028 0.033338 0.095580 0.058680 0.037300 0.040303 0.043171 0.134745 0.146345 0.108243 0.159980 0.149676 0.181165 0.145137 0.162042 0.163351 0.133723 0.125217 0.158506 0.154735 0.134518 0.153644 0.183788 0.149210 0.155977 0.150720 0.100677 0.130115 0.098640 0.131899 0.163704 0.177174 0.162046 0.157969 0.125798 0.121854 0.166314 0.129765 0.043662 0.147217 0.149355 0.102229 0.061139 0.126859 0.123391 0.051748 0.108287 0.140535 0.111192 0.087689 0.125312 0.122598 0.095519 0.065400 0.140392 0.101597 0.068902 0.121239 0.099168 0.079478 0.119962 0.117029 0.076392 0.071490 0.102550 0.103192 0.078055 0.078021 0.115167 0.063226 0.067917 0.090681 0.101238 0.035486 0.076483 0.110950 0.092440 0.047089 0.104183 0.121159 0.094803 0.012568 0.017130 0.006783 0.033678 0.070029 0.017258 0.009436 0.078518 0.032441 0.009539 0.019742 0.071265 0.015529 0.011269 0.073480 0.036199 0.071354 0.029710 0.087725 0.033168 0.024864 0.065860 0.044013 0.026905 0.016756 0.024407 0.010672 0.056413 0.047530 0.007082 0.024314 0.068691 0.014028 0.007233 0.034146 0.042654 0.012246 0.028558 0.103498 0.065401 0.014095 0.082707 0.070167 0.056584 0.022307 0.108171 0.091177 0.029076 0.094299 0.067393 0.101528 0.040297 0.109375 0.109976 0.108158 0.108925 0.118550 0.131691 0.105315 0.103396 0.160942 0.134887 0.095307 0.147009 0.142170 0.120361 0.091013 0.137769 0.074924 0.069230 0.125958 0.126989 0.073275 0.175277 0.125726 0.116937 0.197386 0.186412 0.062035 0.046071 0.180412 0.063840 0.090733 0.106192 0.065254 0.431855 0.651544 0.646695 0.665373 0.000443 0.636787 0.665102 0.699448 0.725881 0.045250 0.038387 0.023350 0.019867 0.024298 0.025842 0.058192 0.080623 0.073194 0.153096 0.149086 0.084928 0.110036 0.144054 0.136401 0.107001 0.135678 0.166267 0.143990 0.086057 0.125770 0.171219 0.215946 0.127762 0.230871 0.241465 0.153285 0.103579 0.196959 0.215809 0.179099 0.172372 0.217300 0.162419 0.157540 0.224168 0.185079 0.134926 0.182628 0.228237 0.146205 0.169287 0.187150 0.157811 0.122946 0.081325 0.167644 0.112845 0.021513 0.049587 0.153555 0.111775 0.028197 0.091094 0.045658
0.084300 0.035489 0.119296 0.050516 0.073951 0.099392 0.118263 0.123200 0.129237 0.122549 0.094963 0.129832 0.131168 0.122867 0.092749 0.126786 0.129062 0.110731 0.073758 0.128802 0.131739 0.091678 0.073258 0.140192 0.152586 0.141278 0.126350 0.143336 0.144299 0.146638 0.129512 0.153751 0.160808 0.127202 0.124759 0.123291 0.129084 0.130930 0.130430 0.106288 0.139575 0.163672 0.161396 0.141455 0.177749 0.174337 0.167548 0.162219 0.164669 0.119608 0.118427 0.153397 0.108677 0.085751 0.072561 0.106961 0.120217 0.050299 0.039934 0.031156 0.045882 0.124352 0.075198 0.052456 0.064706 0.055543 0.149340 0.144792 0.110382 0.144863 0.146846 0.188227 0.149151 0.187317 0.183120 0.151430 0.132201 0.165314 0.159042 0.124933 0.144033 0.172438 0.149469 0.145920 0.145132 0.125014 0.132418 0.108922 0.131265 0.152910 0.155367 0.160418 0.156936 0.123801 0.125720 0.171147 0.121592 0.054598 0.137308 0.166932 0.103591 0.076585 0.138016 0.140957 0.066718 0.109368 0.176428 0.134439 0.107947 0.165306 0.158548 0.099463 0.081929 0.157808 0.125034 0.088259 0.150580 0.114381 0.089268 0.137467 0.142057 0.085123 0.082461 0.137537 0.124911 0.080507 0.094111 0.140165 0.075623 0.076060 0.120421 0.108726 0.046577 0.095691 0.128220 0.094035 0.070278 0.126850 0.144040 0.112560 0.023841 0.027370 0.013318 0.061711 0.096828 0.021316 0.020572 0.128808 0.060020 0.015803 0.045323 0.109938 0.023761 0.023628 0.105496 0.054112 0.075333 0.054804 0.107343 0.051414 0.036801 0.090904 0.057123 0.045178 0.027743 0.037716 0.018907 0.090333 0.074064 0.011391 0.047526 0.111425 0.025509 0.013281 0.075848 0.086534 0.022802 0.061697 0.174457 0.096779 0.025151 0.128184 0.122425 0.070049 0.042724 0.153495 0.137688 0.050967 0.126755 0.100572 0.148106 0.069710 0.145497 0.183540 0.144356 0.126625 0.163824 0.252835 0.136171 0.131286 0.227467 0.172485 0.080325 0.154963 0.133427 0.092294 0.090975 0.121601 0.067651 0.068435 0.129713 0.114606 0.064097 0.139582 0.095175 0.085112 0.159912 0.121875 0.042629 0.047376 0.131034 0.045060 0.090732 0.060781 0.146769 0.041487 0.620033 0.658771 0.638039 0.636787 0.003223 0.689565 0.676442 0.731195 0.714039 0.045417 0.048888 0.024485 0.037025 0.044942 0.058234 0.057997 0.078756 0.117817 0.104138 0.074251 0.121458 0.100911 0.094140 0.105673 0.111801 0.112234 0.109366 0.091990 0.105438 0.147402 0.167771 0.120716 0.163893 0.197446 0.136596 0.096131 0.161948 0.184871 0.149732 0.145421 0.203410 0.159338 0.144770 0.186309 0.182093 0.119344 0.148663 0.190252 0.157141 0.162588 0.179074 0.164666 0.127074 0.089685 0.217203 0.136357 0.025798 0.081360 0.214974 0.130984 0.036671 0.099112 0.057925
0.053088 0.012515 0.067397 0.019429 0.038571 0.048149 0.090514 0.091865 0.139689 0.131410 0.062402 0.128337 0.190830 0.127176 0.059846 0.138492 0.184829 0.119122 0.047397 0.129907 0.167021 0.078763 0.041985 0.125766 0.150613 0.107475 0.078958 0.116409 0.099154 0.115733 0.075463 0.128501 0.132428 0.082243 0.091214 0.137163 0.143205 0.102838 0.156777 0.190489 0.180539 0.152898 0.190947 0.235089 0.186104 0.137890 0.174114 0.214482 0.145235 0.070874 0.067196 0.127128 0.054554 0.043334 0.023497 0.052235 0.063626 0.017969 0.010970 0.009728 0.014182 0.056684 0.028408 0.019681 0.020451 0.022847 0.086122 0.096007 0.060523 0.108914 0.094346 0.163093 0.144663 0.151530 0.185225 0.176345 0.180244 0.198275 0.169616 0.192419 0.200126 0.189813 0.153001 0.177757 0.145249 0.072098 0.127600 0.078368 0.098923 0.127740 0.137020 0.139432 0.158863 0.096574 0.087685 0.187120 0.133543 0.023602 0.130729 0.175704 0.092878 0.032217 0.124368 0.173054 0.041536 0.074333 0.202093 0.170858 0.077228 0.119019 0.217645 0.118220 0.037243 0.173653 0.161997 0.074024 0.112424 0.119690 0.125976 0.140664 0.156334 0.119934 0.137677 0.200817 0.135496 0.117693 0.183952 0.213891 0.063114 0.107936 0.205333 0.142555 0.026241 0.113433 0.163813 0.086207 0.031711 0.115140 0.117887 0.070150 0.007480 0.009932 0.004268 0.022369 0.050378 0.008858 0.006174 0.078111 0.018436 0.005228 0.017467 0.077836 0.009462 0.007650 0.077396 0.025013 0.048201 0.017350 0.073641 0.015741 0.011657 0.047341 0.023452 0.013885 0.009568 0.014352 0.006623 0.045632 0.033291 0.004033 0.013620 0.060590 0.009520 0.004508 0.029506 0.040188 0.009010 0.020885 0.117322 0.058372 0.010700 0.107046 0.076451 0.046276 0.019634 0.136265 0.093761 0.017479 0.090204 0.058532 0.133080 0.036445 0.089804 0.154495 0.208387 0.120976 0.139555 0.342333 0.270563 0.129031 0.348571 0.391463 0.188458 0.303633 0.336344 0.233470 0.168067 0.277202 0.083205 0.058928 0.172479 0.140606 0.050451 0.144352 0.067547 0.047946 0.162920 0.104717 0.014273 0.015141 0.071297 0.009375 0.020088 0.021648 0.048267 0.029627 0.040693 0.652984 0.704825 0.665102 0.689565 0.018669 0.721312 0.715308 0.739096 0.699898 0.050901 0.050158 0.061125 0.088377 0.122301 0.063494 0.051598 0.189848 0.115320 0.042834 0.117248 0.179966 0.080319 0.052474 0.111428 0.105639 0.064429 0.036891 0.064253 0.091860 0.128629 0.049639 0.134196 0.148278 0.093734 0.054690 0.114712 0.171328 0.143371 0.096104 0.179093 0.192919 0.136699 0.182133 0.195339 0.165461 0.171714 0.206881 0.126474 0.164328 0.176574 0.147400 0.098884 0.048351 0.229048 0.181275 0.013519 0.035155 0.250030 0.139384 0.016100 0.075903 0.031282
0.067193 0.027925 0.087003 0.044428 0.068071 0.073832 0.113939 0.124345 0.113482 0.119824 0.106236 0.138460 0.147475 0.148924 0.101614 0.123483 0.151348 0.135100 0.082182 0.154674 0.148835 0.102716 0.084418 0.165498 0.161188 0.155647 0.129522 0.143208 0.140811 0.145591 0.130264 0.154139 0.168890 0.146156 0.146188 0.137762 0.171718 0.181999 0.132835 0.148687 0.226877 0.195815 0.163778 0.205829 0.238711 0.183018 0.180691 0.218488 0.210256 0.130342 0.117444 0.159126 0.103408 0.080152 0.057764 0.108464 0.113966 0.044302 0.030436 0.025577 0.036594 0.098263 0.065723 0.047922 0.045619 0.055141 0.157483 0.136638 0.107456 0.163869 0.150756 0.199218 0.155120 0.199450 0.207464 0.186888 0.156067 0.202130 0.203468 0.179848 0.181296 0.197996 0.192715 0.176654 0.155565 0.117290 0.159241 0.136831 0.145679 0.153815 0.172016 0.181273 0.184111 0.157690 0.155003 0.210330 0.180150 0.066899 0.157322 0.212312 0.140199 0.067030 0.148741 0.171050 0.078828 0.105964 0.155411 0.155854 0.110336 0.137773 0.143231 0.100377 0.066668 0.138681 0.113049 0.098173 0.140969 0.117355 0.095508 0.119434 0.119006 0.089255 0.084588 0.108140 0.116003 0.092831 0.094298 0.125787 0.093484 0.081986 0.114272 0.110151 0.046261 0.077521 0.124624 0.095822 0.047294 0.095967 0.110344 0.081780 0.017706 0.021693 0.009154 0.039362 0.061281 0.014542 0.012853 0.068637 0.028978 0.010871 0.033375 0.094309 0.022756 0.018796 0.087393 0.050515 0.059054 0.030824 0.095460 0.034218 0.022879 0.074026 0.048797 0.028815 0.021566 0.030310 0.014851 0.056139 0.046145 0.008876 0.026865 0.067402 0.021341 0.009502 0.043043 0.059560 0.019683 0.033621 0.106819 0.070877 0.023514 0.094176 0.093290 0.053787 0.036169 0.126759 0.105444 0.033986 0.113080 0.094275 0.132356 0.062881 0.123943 0.136553 0.140610 0.163316 0.167590 0.240163 0.214026 0.199252 0.235286 0.247390 0.201328 0.225821 0.217434 0.216764 0.201957 0.205119 0.118461 0.126258 0.195760 0.180984 0.086827 0.186050 0.110706 0.076818 0.146579 0.125187 0.029682 0.023067 0.054661 0.013397 0.015994 0.014666 0.058424 0.024369 0.065068 0.049642 0.670017 0.699448 0.676442 0.721312 0.035826 0.731477 0.684637 0.702049 0.603089 0.051936 0.168892 0.143905 0.216359 0.120267 0.084341 0.196851 0.204833 0.099722 0.146203 0.177177 0.146279 0.092320 0.098811 0.136833 0.112092 0.058140 0.089129 0.138067 0.139047 0.076732 0.150429 0.205273 0.144239 0.109031 0.187297 0.215010 0.188658 0.180395 0.274144 0.202125 0.191918 0.276187 0.252409 0.156800 0.192416 0.265460 0.201726 0.208108 0.214872 0.197587 0.149413 0.090242 0.184920 0.137793 0.024431 0.039637 0.129823 0.093385 0.025635 0.060760 0.037899
0.064994 0.022066 0.085917 0.040870 0.060544 0.059478 0.104066 0.109809 0.110434 0.110235 0.080251 0.122880 0.126024 0.114733 0.070430 0.109617 0.129351 0.108581 0.058307 0.124864 0.133155 0.089225 0.058850 0.139591 0.149419 0.134193 0.110646 0.136728 0.114576 0.135948 0.098137 0.142233 0.147053 0.125033 0.121188 0.112836 0.150464 0.162325 0.127600 0.105125 0.157928 0.178611 0.128448 0.140513 0.172902 0.156338 0.133193 0.157839 0.152578 0.093210 0.077897 0.133956 0.080935 0.070020 0.042750 0.103929 0.094336 0.034662 0.027620 0.022646 0.028464 0.095357 0.057302 0.040298 0.034389 0.040619 0.117409 0.122799 0.077801 0.133865 0.108272 0.160624 0.127692 0.153119 0.170629 0.141610 0.119068 0.166091 0.181532 0.133404 0.129805 0.164780 0.139421 0.135586 0.131427 0.093512 0.134557 0.099034 0.123014 0.138655 0.152714 0.157766 0.152505 0.119000 0.120590 0.169920 0.130535 0.044327 0.137296 0.157900 0.102612 0.046466 0.125104 0.129206 0.059540 0.100026 0.140583 0.122518 0.090846 0.104007 0.110558 0.079407 0.045018 0.122603 0.099624 0.072356 0.121453 0.100465 0.084672 0.116934 0.115324 0.082574 0.078252 0.106166 0.104115 0.084738 0.082597 0.120543 0.068877 0.076631 0.094864 0.107557 0.031309 0.080998 0.121637 0.089512 0.034907 0.096090 0.105216 0.080184 0.014067 0.016080 0.007629 0.041648 0.067520 0.014652 0.017283 0.103038 0.028203 0.011335 0.054432 0.105056 0.017816 0.020303 0.101322 0.037197 0.065017 0.024680 0.076681 0.024235 0.016086 0.058604 0.037332 0.022325 0.016211 0.027292 0.014588 0.060284 0.051678 0.010060 0.028816 0.083274 0.019932 0.009855 0.053534 0.058390 0.014898 0.031449 0.130704 0.079710 0.018278 0.116198 0.092351 0.061695 0.034652 0.144391 0.103983 0.023079 0.106506 0.074623 0.106249 0.039732 0.110174 0.129895 0.101212 0.111592 0.150719 0.156805 0.114165 0.145606 0.166380 0.113338 0.098678 0.152730 0.092824 0.091477 0.110997 0.112243 0.047312 0.073219 0.143985 0.125367 0.049480 0.115716 0.067135 0.045812 0.110457 0.072575 0.021380 0.026521 0.046927 0.009378 0.012856 0.004901 0.016162 0.016549 0.032663 0.044642 0.052826 0.725881 0.731195 0.715308 0.731477 0.038478 0.723268 0.664231 0.619562 0.408448 0.062779 0.244717 0.203007 0.115621 0.070770 0.108024 0.096709 0.065781 0.093361 0.097255 0.086844 0.069013 0.081251 0.087376 0.082666 0.040525 0.052511 0.081010 0.108245 0.045955 0.133437 0.166537 0.116711 0.076096 0.154516 0.190711 0.151183 0.127566 0.201745 0.153171 0.134223 0.199586 0.194450 0.124706 0.155217 0.245178 0.164901 0.168223 0.213334 0.204302 0.128938 0.074226 0.195033 0.136264 0.018670 0.035224 0.141820 0.097889 0.016773 0.068448 0.031217
0.071397 0.026058 0.103516 0.047124 0.067327 0.074546 0.107381 0.101443 0.134027 0.121237 0.068333 0.133363 0.170883 0.109885 0.060869 0.132111 0.166910 0.109086 0.054107 0.141821 0.162520 0.092172 0.051062 0.144237 0.156241 0.126087 0.107213 0.132697 0.110996 0.127276 0.091848 0.139367 0.142856 0.110064 0.116227 0.149541 0.147358 0.135313 0.167251 0.159731 0.135839 0.143667 0.167736 0.167305 0.133391 0.127542 0.150655 0.154698 0.118488 0.072428 0.074746 0.114460 0.068158 0.058866 0.042429 0.097012 0.095789 0.038071 0.035635 0.026931 0.034890 0.094424 0.057568 0.037383 0.034121 0.035950 0.101611 0.110883 0.074772 0.112329 0.098609 0.154092 0.127804 0.144785 0.153215 0.152321 0.134893 0.167525 0.169945 0.143525 0.147419 0.144308 0.126106 0.142017 0.128139 0.092073 0.129398 0.092949 0.106657 0.131325 0.127425 0.138940 0.140714 0.096649 0.105363 0.173404 0.116451 0.036734 0.130833 0.173072 0.094650 0.045102 0.152021 0.171222 0.060121 0.111726 0.192684 0.147627 0.082000 0.119126 0.168827 0.096596 0.042526 0.155023 0.141067 0.078365 0.130189 0.127599 0.113039 0.139993 0.144130 0.106101 0.114582 0.160176 0.125277 0.108723 0.157369 0.188105 0.070655 0.107905 0.179137 0.134002 0.034295 0.113180 0.164105 0.095350 0.036715 0.123397 0.127415 0.088118 0.015863 0.016868 0.007824 0.046707 0.077073 0.015750 0.019930 0.127226 0.030630 0.011844 0.070268 0.124938 0.019560 0.026259 0.113146 0.038388 0.066055 0.027334 0.076299 0.022329 0.015570 0.058582 0.034480 0.022287 0.016079 0.025005 0.014768 0.061219 0.053746 0.010405 0.033412 0.094273 0.024139 0.011549 0.065415 0.074341 0.019018 0.041732 0.154615 0.095851 0.021352 0.146618 0.121295 0.076812 0.048558 0.182044 0.139726 0.031423 0.127904 0.096142 0.160949 0.056934 0.111428 0.213068 0.215483 0.121085 0.175497 0.288641 0.199069 0.143011 0.240882 0.192052 0.107925 0.181370 0.114817 0.086211 0.117483 0.121222 0.036999 0.056809 0.144068 0.103178 0.038512 0.079545 0.039988 0.029233 0.094281 0.043492 0.012022 0.021879 0.044618 0.006704 0.013170 0.004361 0.005812 0.004114 0.019405 0.026265 0.039373 0.045250 0.714039 0.739096 0.684637 0.723268 0.007769 0.717709 0.620057 0.466798 0.297568 0.064378 0.251738 0.107321 0.068352 0.111461 0.050911 0.031589 0.080395 0.068242 0.042360 0.045002 0.072950 0.060172 0.047803 0.030521 0.035538 0.048988 0.062425 0.034026 0.084751 0.122990 0.087338 0.057544 0.119324 0.168110 0.122496 0.086382 0.161180 0.163817 0.106465 0.133756 0.162290 0.127060 0.135021 0.180832 0.136036 0.159099 0.190892 0.185641 0.115850 0.072139 0.226780 0.171016 0.017338 0.044622 0.220492 0.132525 0.020110 0.076260 0.033730
0.072323 0.031668 0.103693 0.048745 0.078133 0.077947 0.113460 0.102934 0.134229 0.129613 0.069304 0.125443 0.180863 0.131521 0.067969 0.141727 0.192874 0.131910 0.061891 0.158254 0.174821 0.097246 0.060096 0.151826 0.165718 0.128323 0.104731 0.133248 0.111116 0.123096 0.093820 0.145016 0.156746 0.117360 0.129870 0.175339 0.200422 0.139683 0.145948 0.210189 0.200735 0.134580 0.156841 0.221337 0.177754 0.126196 0.156442 0.194647 0.138815 0.074822 0.073128 0.125299 0.065737 0.054337 0.037051 0.083808 0.095406 0.043182 0.032954 0.027850 0.035386 0.086994 0.050257 0.032579 0.029730 0.033750 0.093689 0.102922 0.076008 0.119227 0.112629 0.159508 0.137980 0.153526 0.164309 0.169329 0.162114 0.175204 0.176431 0.180801 0.181034 0.164357 0.149879 0.184692 0.153865 0.101887 0.152176 0.115846 0.133176 0.146497 0.150065 0.153009 0.167341 0.120647 0.113003 0.198192 0.145463 0.039223 0.151932 0.209913 0.111743 0.040885 0.152929 0.184207 0.058342 0.096438 0.188594 0.158443 0.074449 0.107577 0.182030 0.102196 0.044631 0.161101 0.158447 0.087465 0.126981 0.129146 0.129725 0.137017 0.132331 0.109172 0.125089 0.151593 0.120251 0.119676 0.161587 0.183312 0.080824 0.121436 0.181805 0.137028 0.039350 0.124357 0.171343 0.099212 0.040621 0.134774 0.137599 0.092698 0.015737 0.017332 0.007287 0.039570 0.065731 0.013372 0.012930 0.094612 0.026398 0.010138 0.038231 0.104164 0.017663 0.016439 0.095750 0.039740 0.062798 0.021972 0.076219 0.020475 0.014917 0.054061 0.031998 0.021646 0.016347 0.024693 0.013753 0.053201 0.047204 0.009838 0.025829 0.080517 0.020670 0.011255 0.048420 0.057583 0.017969 0.031108 0.115030 0.070826 0.016499 0.119837 0.098384 0.062681 0.037838 0.164620 0.116844 0.028262 0.123828 0.089995 0.167669 0.060276 0.120543 0.178763 0.236028 0.157473 0.159113 0.298530 0.282414 0.179397 0.237370 0.267547 0.182625 0.223914 0.183987 0.162975 0.179557 0.179567 0.057603 0.093013 0.216344 0.163928 0.057978 0.122081 0.058752 0.036103 0.097377 0.057829 0.012058 0.015061 0.035578 0.006662 0.012158 0.006612 0.007373 0.002426 0.008004 0.021009 0.026620 0.038387 0.045417 0.699898 0.702049 0.664231 0.717709 0.001174 0.722903 0.609143 0.429313 0.308615 0.106383 0.217020 0.085268 0.224595 0.111375 0.032940 0.060168 0.096002 0.063333 0.044345 0.075592 0.098738 0.072019 0.031254 0.045259 0.057386 0.071408 0.036489 0.099991 0.129324 0.100856 0.072171 0.135014 0.187508 0.160661 0.120054 0.183224 0.202765 0.158919 0.176212 0.199120 0.180821 0.182591 0.219765 0.166151 0.196449 0.204021 0.180810 0.125580 0.075715 0.218398 0.167205 0.017658 0.038183 0.192368 0.123592 0.021327 0.077686 0.034643
0.077646 0.066630 0.113014 0.087701 0.104433 0.095134 0.119411 0.112642 0.092177 0.097603 0.094753 0.118177 0.111576 0.135709 0.101563 0.117551 0.128998 0.127593 0.090941 0.152612 0.126611 0.101626 0.095618 0.152561 0.147011 0.145489 0.145591 0.143610 0.137577 0.137001 0.137285 0.145327 0.175826 0.192836 0.192195 0.154613 0.201549 0.205350 0.120193 0.120291 0.190164 0.156873 0.135116 0.148141 0.184269 0.161759 0.145867 0.169274 0.179926 0.123951 0.107064 0.130847 0.107741 0.075407 0.067997 0.138160 0.131272 0.077241 0.066240 0.055090 0.061627 0.094211 0.077875 0.043548 0.041916 0.046716 0.104891 0.106388 0.110645 0.146908 0.155318 0.172656 0.134851 0.177184 0.181137 0.160706 0.125671 0.161596 0.191993 0.144549 0.144884 0.166511 0.165191 0.170641 0.159405 0.148324 0.178988 0.171207 0.172632 0.152872 0.169440 0.176021 0.191221 0.188275 0.182131 0.189563 0.164630 0.097495 0.148244 0.185083 0.130450 0.071488 0.159362 0.147533 0.102436 0.113804 0.131662 0.129056 0.096447 0.127973 0.110683 0.075019 0.074133 0.129284 0.098470 0.098991 0.135962 0.122981 0.082130 0.106369 0.090802 0.071439 0.067413 0.084335 0.114613 0.089734 0.079660 0.118537 0.122651 0.088013 0.095026 0.106733 0.065520 0.080374 0.114066 0.097971 0.056729 0.095585 0.103911 0.085380 0.030447 0.024120 0.011747 0.044393 0.047129 0.014581 0.023286 0.069576 0.028484 0.013919 0.052396 0.074666 0.021932 0.029583 0.079904 0.047197 0.051967 0.028797 0.069609 0.028946 0.020230 0.050661 0.046742 0.028992 0.025630 0.032364 0.022908 0.042152 0.039355 0.014183 0.030114 0.059266 0.023488 0.015246 0.050312 0.048664 0.020037 0.031630 0.082909 0.056496 0.022702 0.085541 0.098870 0.065256 0.061490 0.132185 0.104410 0.042485 0.114115 0.114597 0.133516 0.075900 0.159900 0.154157 0.137607 0.185742 0.223349 0.204640 0.199672 0.222908 0.173892 0.130379 0.150861 0.163959 0.110471 0.122672 0.174835 0.143273 0.076199 0.136707 0.224574 0.191746 0.096438 0.137586 0.084976 0.055229 0.084120 0.058522 0.019685 0.025687 0.030422 0.010867 0.015217 0.010201 0.014226 0.005362 0.003175 0.008157 0.022307 0.023350 0.048888 0.050901 0.603089 0.619562 0.620057 0.722903 0.000391 0.710091 0.635358 0.443690 0.290355 0.042098 0.218749 0.181773 0.169279 0.070960 0.051592 0.051680 0.072053 0.064472 0.050202 0.088635 0.095932 0.046992 0.054248 0.072241 0.077015 0.053888 0.091835 0.137408 0.142920 0.121810 0.189290 0.201290 0.164874 0.180378 0.243932 0.184964 0.166352 0.218201 0.236530 0.143702 0.161876 0.265882 0.251059 0.222791 0.226416 0.233543 0.177587 0.124372 0.167156 0.091559 0.023744 0.044872 0.102309 0.076209 0.032894 0.061358 0.042626
0.101138 0.103410 0.141934 0.125548 0.106028 0.077955 0.094815 0.088810 0.082182 0.077905 0.071012 0.099952 0.086667 0.105275 0.083764 0.109168 0.107298 0.100519 0.083329 0.149076 0.101535 0.090790 0.094065 0.153449 0.130137 0.141934 0.130330 0.126031 0.125093 0.126238 0.128320 0.141559 0.146579 0.169853 0.159498 0.122934 0.135787 0.138480 0.083938 0.069319 0.094221 0.097055 0.087366 0.083581 0.106488 0.107435 0.106610 0.108998 0.117572 0.096470 0.077018 0.093750 0.084458 0.061143 0.056659 0.150192 0.138024 0.098030 0.110518 0.088980 0.070075 0.108680 0.085968 0.051674 0.037700 0.056791 0.101797 0.100035 0.099327 0.115910 0.126706 0.134732 0.102952 0.137319 0.121712 0.097042 0.074412 0.098662 0.122225 0.073976 0.086606 0.106082 0.111029 0.108474 0.108689 0.095958 0.131521 0.152199 0.147342 0.125527 0.136657 0.148606 0.147776 0.156962 0.142780 0.135259 0.130038 0.102310 0.112284 0.155991 0.124913 0.059564 0.141828 0.114576 0.103748 0.093467 0.107015 0.095408 0.073016 0.098329 0.066488 0.048766 0.044552 0.099223 0.071166 0.073645 0.118359 0.093318 0.056478 0.079226 0.072685 0.055734 0.050337 0.063345 0.084668 0.067353 0.057542 0.092612 0.092936 0.071739 0.078459 0.099439 0.055088 0.069309 0.100681 0.097737 0.050424 0.107419 0.125519 0.116674 0.051089 0.034418 0.014847 0.069437 0.069565 0.018745 0.067212 0.133904 0.032232 0.017733 0.117410 0.102135 0.032096 0.057873 0.105813 0.052174 0.055106 0.023445 0.053624 0.023094 0.016423 0.044607 0.046352 0.028453 0.030730 0.046553 0.044391 0.063301 0.068181 0.035634 0.047192 0.102646 0.043213 0.028022 0.098176 0.083722 0.029364 0.036790 0.114147 0.075878 0.033221 0.115251 0.117839 0.074376 0.094749 0.141180 0.113249 0.038372 0.109836 0.103797 0.115043 0.055782 0.139897 0.140478 0.105689 0.154765 0.179984 0.146439 0.103331 0.126828 0.074012 0.043208 0.056091 0.060199 0.034701 0.045285 0.090892 0.047927 0.023465 0.067092 0.126175 0.118388 0.062629 0.079997 0.061282 0.046966 0.079413 0.052372 0.019827 0.046778 0.038858 0.011021 0.016001 0.010777 0.014841 0.010956 0.004622 0.004384 0.009042 0.019867 0.024485 0.050158 0.051936 0.408448 0.466798 0.609143 0.710091 0.000131 0.705687 0.619103 0.349783 0.166350 0.028308 0.142387 0.091901 0.065133 0.050028 0.017227 0.031656 0.046164 0.030650 0.041411 0.072042 0.034551 0.039795 0.046263 0.053538 0.039748 0.067141 0.103238 0.117101 0.100328 0.144784 0.155231 0.109200 0.122016 0.175026 0.120263 0.099999 0.125933 0.163735 0.081020 0.085283 0.164894 0.189821 0.164503 0.175879 0.207988 0.156360 0.122104 0.162641 0.075940 0.016857 0.046967 0.116963 0.091703 0.040598 0.072809 0.041484
0.082219 0.038891 0.112883 0.054362 0.074575 0.089770 0.123052 0.118685 0.140344 0.138531 0.082631 0.128298 0.159774 0.120076 0.080249 0.146710 0.168394 0.128827 0.069132 0.149109 0.159873 0.098050 0.061662 0.149604 0.164123 0.138931 0.118694 0.135352 0.124031 0.151291 0.120584 0.166031 0.186472 0.143598 0.155503 0.191234 0.195698 0.144747 0.154059 0.169137 0.176487 0.144245 0.137308 0.160532 0.130920 0.130193 0.161760 0.163227 0.132159 0.080664 0.081127 0.120030 0.072184 0.068164 0.056020 0.110415 0.115710 0.053852 0.038503 0.031964 0.037516 0.099947 0.059474 0.033915 0.038331 0.041747 0.102901 0.113947 0.090349 0.127273 0.114620 0.157693 0.143626 0.152133 0.148268 0.140651 0.127118 0.157079 0.153269 0.143979 0.161474 0.172757 0.146996 0.171955 0.148014 0.113476 0.151345 0.122657 0.158812 0.191104 0.199185 0.189670 0.184337 0.135576 0.127150 0.191550 0.139816 0.051855 0.157611 0.181924 0.106326 0.056442 0.158369 0.164649 0.063898 0.103756 0.168404 0.142543 0.093885 0.116538 0.150608 0.111151 0.060008 0.160342 0.144426 0.100216 0.123930 0.120364 0.114997 0.135650 0.139201 0.114762 0.120942 0.140661 0.130224 0.113737 0.134689 0.160426 0.093880 0.105277 0.154373 0.129069 0.042098 0.112118 0.154439 0.109625 0.062714 0.157551 0.159511 0.120923 0.028531 0.022813 0.011936 0.074329 0.095541 0.016764 0.022772 0.132861 0.031861 0.009680 0.042875 0.092468 0.017850 0.018344 0.090008 0.037584 0.064317 0.028006 0.076026 0.031846 0.020748 0.060952 0.037190 0.026180 0.019307 0.029563 0.019219 0.065394 0.062960 0.012875 0.035313 0.092143 0.022925 0.009810 0.047514 0.063421 0.017885 0.034721 0.143184 0.085827 0.020254 0.134633 0.112921 0.080233 0.051604 0.188352 0.153597 0.046228 0.132857 0.108106 0.195820 0.091835 0.158627 0.231325 0.243187 0.185244 0.199131 0.233648 0.208693 0.179024 0.179574 0.143507 0.148769 0.173645 0.103108 0.104838 0.155421 0.115694 0.036444 0.074454 0.171958 0.120732 0.051447 0.093732 0.045415 0.032380 0.085585 0.038584 0.009838 0.015891 0.034058 0.005507 0.010824 0.007592 0.016143 0.009748 0.010026 0.010945 0.010373 0.024298 0.037025 0.061125 0.168892 0.062779 0.297568 0.429313 0.635358 0.705687 0.000027 0.753140 0.652112 0.302448 0.162801 0.041246 0.127075 0.063311 0.091830 0.064097 0.031746 0.038242 0.057596 0.071752 0.067513 0.040237 0.040073 0.048894 0.074461 0.050583 0.099737 0.124456 0.099631 0.075526 0.126989 0.178638 0.154986 0.111053 0.165391 0.173254 0.123499 0.147120 0.174758 0.144220 0.148100 0.193231 0.156789 0.182261 0.202004 0.191140 0.148084 0.104162 0.215842 0.153891 0.023792 0.055769 0.195639 0.118317 0.027062 0.091266 0.041587
0.077730 0.030993 0.103604 0.048931 0.078635 0.093129 0.137276 0.124711 0.143650 0.150727 0.091765 0.125923 0.164680 0.142899 0.078411 0.129088 0.172401 0.130189 0.061583 0.142515 0.161004 0.090199 0.057709 0.156604 0.171185 0.146776 0.118428 0.141637 0.129416 0.152625 0.123706 0.179862 0.184773 0.146722 0.145385 0.170125 0.208781 0.168036 0.134679 0.185047 0.220241 0.155359 0.124211 0.181548 0.172718 0.136496 0.144990 0.189353 0.147559 0.080655 0.079057 0.140220 0.079671 0.078856 0.057462 0.105303 0.106880 0.043465 0.026678 0.023843 0.030339 0.091659 0.052656 0.036649 0.042137 0.046418 0.110362 0.116618 0.086930 0.135443 0.121683 0.169689 0.138325 0.156859 0.160500 0.144869 0.139231 0.166896 0.168063 0.167874 0.182782 0.179789 0.176295 0.192098 0.169814 0.118601 0.164434 0.135437 0.186228 0.215550 0.215133 0.206306 0.192265 0.132372 0.117692 0.202651 0.143887 0.041936 0.158254 0.195623 0.113658 0.050907 0.146425 0.159589 0.052442 0.085697 0.163106 0.146473 0.089078 0.121651 0.164304 0.116538 0.063871 0.165202 0.153502 0.101602 0.123444 0.109471 0.111242 0.134568 0.139225 0.111334 0.123488 0.137515 0.115138 0.118685 0.134389 0.145649 0.078884 0.109743 0.138599 0.123601 0.038352 0.114556 0.138899 0.104577 0.058557 0.147758 0.150992 0.121342 0.027080 0.024114 0.011473 0.070387 0.099713 0.020553 0.019722 0.122609 0.037234 0.010815 0.033665 0.097699 0.018334 0.016665 0.086470 0.043145 0.070437 0.034364 0.100787 0.038044 0.028194 0.069610 0.040307 0.030330 0.021259 0.032139 0.017232 0.069367 0.060109 0.010963 0.031580 0.078431 0.017027 0.008321 0.039583 0.054867 0.016744 0.030405 0.127506 0.078753 0.017750 0.117054 0.110601 0.074537 0.041490 0.162657 0.144120 0.042924 0.141053 0.104766 0.193866 0.094038 0.182998 0.203732 0.234408 0.208952 0.197837 0.223847 0.207206 0.210419 0.198603 0.151779 0.159951 0.216131 0.120501 0.118082 0.181971 0.162102 0.044472 0.084049 0.206554 0.144338 0.055468 0.106533 0.051770 0.035118 0.087729 0.046928 0.009734 0.010937 0.033552 0.006124 0.012140 0.008912 0.021448 0.013148 0.015410 0.030301 0.024582 0.025842 0.044942 0.088377 0.143905 0.244717 0.064378 0.308615 0.443690 0.619103 0.753140 0.000010 0.738790 0.640367 0.325516 0.361743 0.053303 0.098997 0.089275 0.101053 0.050897 0.031968 0.041495 0.061210 0.061424 0.027919 0.034673 0.048660 0.079471 0.048475 0.110154 0.132907 0.104620 0.077656 0.122668 0.170881 0.167937 0.133235 0.192569 0.182089 0.155577 0.195421 0.189334 0.166887 0.190737 0.227557 0.159690 0.212416 0.217678 0.193539 0.150954 0.093334 0.206978 0.162359 0.025421 0.058932 0.202926 0.142374 0.027155 0.111883 0.048409
0.080820 0.027774 0.096666 0.046855 0.079960 0.093187 0.142488 0.153269 0.131923 0.141632 0.116040 0.130035 0.138217 0.142341 0.097192 0.119395 0.150040 0.124357 0.070140 0.137856 0.143234 0.085921 0.065899 0.157624 0.165194 0.153233 0.129665 0.145281 0.143598 0.164927 0.145421 0.181735 0.210904 0.169466 0.165161 0.150577 0.190907 0.185076 0.142103 0.148434 0.209513 0.159943 0.120452 0.157168 0.184195 0.143722 0.132625 0.169134 0.159365 0.085862 0.088933 0.137188 0.097939 0.080199 0.067815 0.109174 0.113844 0.038840 0.022153 0.018723 0.030015 0.082786 0.056881 0.040293 0.049876 0.047759 0.126091 0.117016 0.095251 0.142288 0.130831 0.165865 0.136898 0.168675 0.170938 0.150848 0.127485 0.174659 0.174668 0.154368 0.160501 0.178176 0.168374 0.185247 0.158786 0.130749 0.172803 0.148072 0.202645 0.229104 0.224350 0.219258 0.202905 0.153592 0.141329 0.188203 0.162655 0.051975 0.126966 0.178749 0.127796 0.061893 0.109300 0.136566 0.062973 0.081480 0.118121 0.126808 0.098410 0.107468 0.126573 0.110838 0.080813 0.144294 0.130172 0.103552 0.122437 0.099373 0.088470 0.111080 0.111441 0.083998 0.087424 0.100878 0.093096 0.079398 0.092280 0.113110 0.076284 0.075792 0.102315 0.091486 0.038748 0.080928 0.107112 0.089014 0.067136 0.128806 0.134520 0.100734 0.024276 0.021089 0.011963 0.057812 0.072858 0.014864 0.014573 0.085617 0.029288 0.011825 0.026572 0.069274 0.013635 0.013351 0.079894 0.039861 0.062730 0.046813 0.108949 0.052361 0.034395 0.089006 0.053360 0.037388 0.022369 0.029506 0.013324 0.061394 0.055075 0.009031 0.031147 0.067052 0.015759 0.007123 0.033350 0.044800 0.014347 0.031354 0.109387 0.073533 0.016484 0.092964 0.086682 0.057772 0.031607 0.132534 0.123244 0.045717 0.142744 0.122985 0.175170 0.094056 0.188054 0.208195 0.183223 0.191649 0.190471 0.199752 0.184742 0.214212 0.187674 0.124985 0.152648 0.194218 0.108961 0.091864 0.158621 0.135453 0.043723 0.082571 0.178673 0.132147 0.057703 0.105961 0.052857 0.040029 0.083949 0.047800 0.010985 0.010834 0.032017 0.006894 0.014640 0.011303 0.030204 0.017590 0.028185 0.052414 0.064754 0.058192 0.058234 0.122301 0.216359 0.203007 0.251738 0.106383 0.290355 0.349783 0.652112 0.738790 0.000004 0.741190 0.648419 0.549920 0.438917 0.060343 0.123627 0.085481 0.089504 0.057575 0.028408 0.045206 0.052075 0.026380 0.030649 0.051797 0.089592 0.063427 0.114252 0.152146 0.115100 0.085894 0.133756 0.171803 0.155996 0.153766 0.244555 0.171589 0.147930 0.243593 0.220355 0.139502 0.188543 0.249456 0.171502 0.207490 0.217715 0.195853 0.165190 0.092943 0.193228 0.144991 0.028612 0.059062 0.156904 0.115464 0.030934 0.101480 0.052343
0.063098 0.020938 0.078398 0.038699 0.073871 0.092412 0.139087 0.135724 0.127517 0.131324 0.108094 0.123378 0.118409 0.121104 0.086372 0.112350 0.124863 0.107735 0.061059 0.126512 0.119408 0.073483 0.056967 0.145149 0.147316 0.141225 0.120150 0.139846 0.126193 0.154920 0.123202 0.166274 0.168381 0.134858 0.128898 0.122270 0.149563 0.159239 0.115399 0.118995 0.159103 0.126822 0.087469 0.115612 0.129928 0.120407 0.107504 0.140945 0.125593 0.071420 0.078373 0.131124 0.083650 0.075732 0.057178 0.095354 0.081220 0.027128 0.017284 0.015141 0.024871 0.077686 0.055388 0.036975 0.045894 0.044793 0.113810 0.111928 0.076683 0.122375 0.104927 0.139105 0.108674 0.128291 0.129539 0.105611 0.099749 0.131574 0.137783 0.115403 0.123855 0.142725 0.136838 0.128393 0.135171 0.104204 0.133339 0.114010 0.175171 0.189279 0.205272 0.188833 0.161850 0.129296 0.125563 0.148297 0.124005 0.047836 0.118242 0.134777 0.108915 0.056891 0.100372 0.105991 0.053129 0.076877 0.111304 0.108640 0.085176 0.100941 0.115380 0.115947 0.079273 0.140755 0.108407 0.092089 0.112032 0.093462 0.084435 0.107311 0.106177 0.081183 0.074630 0.096338 0.085261 0.076878 0.075282 0.105839 0.062025 0.069000 0.081627 0.093760 0.030808 0.078905 0.096041 0.092376 0.065010 0.118520 0.126647 0.105007 0.023427 0.020882 0.012791 0.062381 0.079926 0.015016 0.013365 0.083705 0.025298 0.011188 0.020809 0.062473 0.010318 0.010723 0.069490 0.029571 0.070235 0.044277 0.094592 0.041902 0.032366 0.072423 0.043833 0.031483 0.016482 0.023954 0.011452 0.052736 0.043322 0.007285 0.025432 0.056825 0.010783 0.006864 0.029732 0.036399 0.012417 0.032332 0.104969 0.064877 0.014562 0.089271 0.072500 0.053996 0.027206 0.117356 0.113334 0.045021 0.135229 0.112338 0.166863 0.089627 0.180746 0.174880 0.149930 0.157675 0.160225 0.143221 0.128755 0.163323 0.118404 0.074783 0.106897 0.122046 0.057686 0.071824 0.108835 0.070536 0.030056 0.065259 0.118906 0.091008 0.042943 0.076196 0.041132 0.035627 0.083183 0.047217 0.011472 0.013180 0.036099 0.006716 0.018042 0.011278 0.027652 0.018193 0.031230 0.061350 0.067411 0.080623 0.057997 0.063494 0.120267 0.115621 0.107321 0.217020 0.042098 0.166350 0.302448 0.640367 0.741190 0.000009 0.665362 0.671519 0.536581 0.531952 0.059100 0.094028 0.072825 0.073019 0.038901 0.017909 0.019524 0.019902 0.023579 0.039066 0.087662 0.059295 0.115798 0.124161 0.098565 0.068088 0.117316 0.134856 0.130399 0.109619 0.184611 0.140843 0.107617 0.174624 0.167624 0.117336 0.131483 0.198402 0.137290 0.154633 0.176334 0.165662 0.135206 0.087787 0.186921 0.125584 0.027736 0.058898 0.147413 0.112136 0.031215 0.105795 0.054539
0.051217 0.026022 0.065176 0.045580 0.088669 0.153538 0.135508 0.126528 0.092884 0.115526 0.128957 0.100798 0.087769 0.121056 0.099581 0.083540 0.083765 0.082801 0.071310 0.109984 0.069233 0.065380 0.084612 0.127659 0.106828 0.134979 0.145562 0.129920 0.143822 0.139507 0.155674 0.146941 0.173082 0.197545 0.153565 0.104522 0.153869 0.170293 0.069522 0.066425 0.115407 0.086725 0.054787 0.070129 0.110428 0.092136 0.070240 0.085023 0.103079 0.087789 0.111911 0.101543 0.103959 0.080324 0.106307 0.099593 0.068313 0.034170 0.021062 0.018623 0.037887 0.066392 0.073105 0.050175 0.096309 0.054681 0.113519 0.087297 0.093835 0.118589 0.118199 0.117400 0.093105 0.132748 0.103481 0.075217 0.060370 0.082177 0.095280 0.064124 0.069360 0.096832 0.105949 0.087439 0.094758 0.165540 0.129197 0.160012 0.178025 0.141776 0.145711 0.155344 0.139532 0.145211 0.153940 0.118929 0.079942 0.056482 0.091618 0.118492 0.083451 0.085932 0.101684 0.065381 0.048218 0.058148 0.068579 0.062670 0.075089 0.107193 0.074973 0.076291 0.125084 0.097311 0.073093 0.110306 0.113243 0.068873 0.050222 0.077618 0.055593 0.033693 0.033581 0.042270 0.051713 0.033160 0.036389 0.052271 0.063193 0.036791 0.045457 0.056818 0.044622 0.051024 0.067465 0.089834 0.087211 0.063190 0.083532 0.082850 0.032282 0.026059 0.025320 0.069211 0.048879 0.013998 0.012496 0.045289 0.041015 0.017315 0.015288 0.036483 0.011297 0.011344 0.045338 0.037212 0.055338 0.093432 0.100242 0.099187 0.073033 0.095338 0.084616 0.074446 0.031415 0.033217 0.014590 0.042768 0.034063 0.008278 0.038819 0.038067 0.012863 0.008912 0.035744 0.043844 0.015985 0.051852 0.082522 0.050855 0.015467 0.050847 0.073704 0.049571 0.027135 0.080803 0.105570 0.105131 0.136944 0.168522 0.169115 0.177287 0.204665 0.171196 0.131498 0.188617 0.199977 0.133425 0.107377 0.175741 0.090904 0.043571 0.059636 0.066223 0.040074 0.045135 0.087066 0.038838 0.054647 0.076878 0.076656 0.074334 0.044233 0.059610 0.045133 0.040083 0.058139 0.042944 0.015344 0.016211 0.031394 0.013766 0.030168 0.022845 0.039284 0.043761 0.058606 0.062512 0.078398 0.073194 0.078756 0.051598 0.084341 0.070770 0.068352 0.085268 0.218749 0.028308 0.162801 0.325516 0.648419 0.665362 0.000048 0.690882 0.685039 0.693884 0.652495 0.052306 0.094612 0.045495 0.027871 0.018019 0.011222 0.013491 0.019915 0.031636 0.047085 0.074782 0.066729 0.091408 0.100932 0.090259 0.123584 0.101960 0.089764 0.104953 0.132168 0.082871 0.091746 0.108281 0.105630 0.057505 0.067290 0.121732 0.142057 0.125789 0.139603 0.162829 0.159987 0.108453 0.118142 0.059652 0.038646 0.070478 0.075689 0.059303 0.038263 0.078965 0.092367
0.064632 0.019477 0.074974 0.029082 0.063963 0.081305 0.138200 0.126939 0.148425 0.155161 0.104253 0.121119 0.164936 0.156813 0.089296 0.122411 0.187274 0.148324 0.063202 0.123804 0.149486 0.083541 0.052919 0.139847 0.160752 0.137708 0.101692 0.126478 0.130806 0.153242 0.118724 0.169840 0.193931 0.133123 0.125400 0.146262 0.193739 0.164649 0.135909 0.176409 0.240681 0.175257 0.144983 0.206108 0.211739 0.129606 0.125130 0.197882 0.169879 0.076032 0.078033 0.128208 0.070673 0.058487 0.040831 0.061103 0.069264 0.022933 0.011607 0.010554 0.018504 0.057558 0.034327 0.025937 0.034201 0.031050 0.096639 0.098418 0.071156 0.119503 0.104296 0.148061 0.133176 0.168184 0.180140 0.157951 0.160933 0.190827 0.174315 0.189111 0.199202 0.195826 0.196058 0.208239 0.184343 0.138408 0.200485 0.132591 0.188821 0.190252 0.188850 0.215633 0.221028 0.145140 0.132740 0.203319 0.161854 0.036660 0.125491 0.182558 0.108157 0.042813 0.093882 0.134440 0.046393 0.052435 0.133165 0.151792 0.103390 0.117717 0.182532 0.151542 0.073711 0.156227 0.149511 0.116348 0.131891 0.098589 0.115257 0.128593 0.126584 0.091874 0.112764 0.147903 0.104634 0.095565 0.129078 0.162339 0.073191 0.091900 0.134816 0.118927 0.035527 0.095691 0.107088 0.088505 0.048710 0.101478 0.115260 0.081081 0.016600 0.014363 0.008624 0.031222 0.042840 0.010317 0.008485 0.061168 0.021609 0.008458 0.013863 0.052241 0.008072 0.008143 0.064232 0.027085 0.051976 0.036706 0.103206 0.036166 0.026888 0.077939 0.053234 0.033799 0.018592 0.025143 0.009629 0.054328 0.042224 0.005940 0.018671 0.045627 0.009642 0.005680 0.024656 0.033599 0.010579 0.023024 0.098804 0.068535 0.012996 0.076505 0.074644 0.049572 0.021760 0.125169 0.143703 0.051321 0.147560 0.123137 0.196020 0.091555 0.175148 0.191527 0.180322 0.183952 0.191622 0.216529 0.211790 0.291841 0.281351 0.168064 0.220637 0.326526 0.176824 0.122433 0.223214 0.197844 0.049981 0.075715 0.161937 0.118236 0.044639 0.101381 0.048851 0.046136 0.107593 0.068650 0.013828 0.016298 0.052757 0.010789 0.027828 0.018100 0.049440 0.034657 0.061800 0.117431 0.147885 0.153096 0.117817 0.189848 0.196851 0.108024 0.111461 0.224595 0.181773 0.142387 0.041246 0.361743 0.549920 0.671519 0.690882 0.000553 0.715519 0.680476 0.703917 0.733757 0.083732 0.060790 0.040744 0.062652 0.027528 0.008708 0.014073 0.032272 0.081309 0.039967 0.105878 0.136527 0.092228 0.063922 0.114002 0.141737 0.149180 0.133759 0.225759 0.197408 0.186723 0.267648 0.208086 0.183229 0.243516 0.273440 0.151954 0.207332 0.206277 0.162692 0.142724 0.073415 0.212644 0.179343 0.033289 0.057114 0.205744 0.153324 0.034129 0.121400 0.060528
0.080790 0.036108 0.094057 0.050707 0.083253 0.103170 0.139860 0.139127 0.112743 0.128959 0.121102 0.114538 0.122868 0.148052 0.106512 0.108060 0.138976 0.128126 0.076845 0.118271 0.118373 0.087941 0.068669 0.130928 0.141984 0.144302 0.117456 0.130824 0.146658 0.151390 0.138908 0.150387 0.181281 0.140810 0.124120 0.109821 0.152352 0.141248 0.084734 0.093855 0.164192 0.131046 0.093857 0.131557 0.172760 0.115669 0.104335 0.163391 0.168747 0.098643 0.103797 0.143876 0.104744 0.070909 0.067473 0.092863 0.096604 0.042631 0.026270 0.023054 0.036445 0.075551 0.058328 0.039347 0.059792 0.038722 0.122708 0.106739 0.096694 0.134608 0.123241 0.149550 0.114144 0.159882 0.145141 0.115112 0.105215 0.136533 0.126029 0.113608 0.127814 0.147987 0.139945 0.155379 0.149682 0.143565 0.167786 0.143374 0.174334 0.161922 0.172002 0.191829 0.189456 0.162413 0.137446 0.164107 0.149348 0.058579 0.093757 0.145985 0.109433 0.057230 0.070463 0.101385 0.061442 0.058747 0.088198 0.114363 0.096823 0.103547 0.108214 0.104590 0.081622 0.097591 0.095460 0.094057 0.120597 0.067911 0.061600 0.077013 0.070042 0.044762 0.048553 0.063035 0.054383 0.045711 0.052305 0.072507 0.044965 0.044662 0.068111 0.066061 0.031520 0.057469 0.076941 0.063879 0.052188 0.075132 0.094875 0.076032 0.025990 0.022687 0.015232 0.049520 0.057101 0.015150 0.016205 0.066356 0.035675 0.014268 0.022962 0.055667 0.012478 0.014087 0.066148 0.033574 0.050058 0.053612 0.101332 0.059005 0.044054 0.098135 0.073122 0.064245 0.036338 0.055415 0.020888 0.083036 0.068010 0.011685 0.041975 0.066907 0.017533 0.011268 0.044894 0.053913 0.016313 0.039855 0.105458 0.073217 0.016163 0.071802 0.086833 0.051683 0.031175 0.119545 0.126810 0.065091 0.134406 0.131171 0.153235 0.096608 0.166278 0.146587 0.113705 0.138005 0.133837 0.135334 0.132286 0.202812 0.129405 0.081996 0.119854 0.153652 0.075786 0.072460 0.144004 0.109579 0.047253 0.075011 0.129884 0.108874 0.056290 0.098762 0.062262 0.060427 0.108490 0.081548 0.022521 0.028063 0.072994 0.023788 0.060233 0.035175 0.076669 0.063347 0.082005 0.104977 0.164632 0.149086 0.104138 0.115320 0.204833 0.096709 0.050911 0.111375 0.169279 0.091901 0.127075 0.053303 0.438917 0.536581 0.685039 0.715519 0.008072 0.748264 0.720580 0.768191 0.794218 0.059932 0.043326 0.041900 0.047212 0.019575 0.014652 0.036756 0.078957 0.062916 0.102921 0.153618 0.128114 0.094252 0.116663 0.136568 0.150862 0.151162 0.220887 0.160522 0.169679 0.258241 0.197888 0.129956 0.209369 0.271478 0.157049 0.185931 0.193071 0.179883 0.145549 0.080633 0.180992 0.133526 0.041697 0.063887 0.148069 0.121391 0.046525 0.102947 0.074625
0.068461 0.044626 0.080255 0.059779 0.077088 0.079635 0.122103 0.114725 0.072168 0.083659 0.115248 0.089962 0.068356 0.111655 0.098330 0.077028 0.069158 0.091647 0.075004 0.103479 0.061393 0.064277 0.075943 0.118203 0.101896 0.135475 0.133826 0.122246 0.129964 0.133977 0.138071 0.120602 0.142166 0.162166 0.123944 0.067149 0.098704 0.119692 0.043585 0.032506 0.081136 0.075183 0.048253 0.047229 0.088706 0.074461 0.056337 0.071667 0.109766 0.087497 0.099371 0.109306 0.108324 0.075939 0.068399 0.122536 0.099100 0.052941 0.043468 0.036435 0.051900 0.078629 0.073455 0.039534 0.049517 0.038289 0.099951 0.088086 0.080137 0.113938 0.101143 0.096857 0.069876 0.107502 0.089633 0.059780 0.041948 0.056961 0.067627 0.038217 0.043993 0.070128 0.080130 0.065296 0.077575 0.096512 0.108757 0.113625 0.127250 0.103357 0.122204 0.137700 0.125473 0.147861 0.151368 0.094020 0.097793 0.077382 0.083125 0.091979 0.092082 0.058646 0.078339 0.054629 0.062727 0.054295 0.056418 0.060142 0.070258 0.083064 0.041139 0.043022 0.055195 0.057990 0.039094 0.069503 0.086442 0.042731 0.027412 0.041542 0.033124 0.019674 0.017897 0.023555 0.032414 0.022781 0.018434 0.032636 0.037524 0.025302 0.026011 0.043653 0.030023 0.032309 0.043805 0.062515 0.038364 0.047646 0.061462 0.064662 0.028904 0.019503 0.014179 0.043145 0.041426 0.012223 0.018282 0.045760 0.023072 0.011859 0.025330 0.041560 0.011975 0.017284 0.057035 0.024883 0.043725 0.032676 0.077930 0.045399 0.037275 0.084589 0.080489 0.054470 0.038445 0.051664 0.025325 0.059137 0.044541 0.012315 0.031374 0.042935 0.013442 0.013078 0.043825 0.036866 0.012824 0.030301 0.071242 0.051347 0.013948 0.050309 0.071191 0.045965 0.033498 0.081015 0.098706 0.048287 0.113334 0.119726 0.121531 0.080999 0.165649 0.116359 0.067706 0.122632 0.144384 0.083747 0.067332 0.117605 0.044066 0.021296 0.034410 0.032478 0.019568 0.028429 0.053475 0.026077 0.026949 0.054390 0.064112 0.075319 0.048574 0.084025 0.061416 0.062219 0.079640 0.069383 0.023964 0.033214 0.057306 0.024717 0.069539 0.038227 0.060969 0.057416 0.065111 0.060858 0.074342 0.084928 0.074251 0.042834 0.099722 0.065781 0.031589 0.032940 0.070960 0.065133 0.063311 0.098997 0.060343 0.531952 0.693884 0.680476 0.748264 0.023789 0.757765 0.716984 0.781626 0.760861 0.040222 0.042126 0.033942 0.021346 0.018642 0.024734 0.055385 0.057139 0.079976 0.100339 0.130350 0.107067 0.132087 0.092407 0.085255 0.105121 0.133366 0.072296 0.081299 0.118798 0.108248 0.053625 0.064468 0.141638 0.136549 0.118206 0.118419 0.138229 0.125979 0.075190 0.081944 0.042562 0.023048 0.032100 0.050255 0.045311 0.026380 0.054812 0.046929
0.083649 0.038439 0.110920 0.050058 0.081999 0.094488 0.134444 0.124536 0.117031 0.140149 0.114600 0.125232 0.143404 0.157917 0.114090 0.120447 0.149802 0.140491 0.086510 0.138200 0.143241 0.089877 0.070881 0.144689 0.149889 0.150127 0.127994 0.150110 0.163480 0.162841 0.142277 0.163243 0.184230 0.150819 0.147287 0.125459 0.152163 0.160277 0.109576 0.097261 0.170332 0.146695 0.112054 0.128594 0.163440 0.120203 0.116228 0.169962 0.178850 0.116624 0.117253 0.161289 0.109398 0.093853 0.073168 0.111256 0.121570 0.058873 0.036425 0.032403 0.049820 0.109511 0.066875 0.039816 0.054934 0.040347 0.125030 0.113809 0.096131 0.130554 0.120251 0.140934 0.118111 0.154225 0.143906 0.117529 0.103999 0.136154 0.129897 0.117077 0.125848 0.155902 0.142173 0.150892 0.147619 0.138205 0.174431 0.125176 0.158385 0.152617 0.165448 0.185769 0.180036 0.153573 0.146292 0.172096 0.127859 0.059906 0.129310 0.150441 0.099770 0.058073 0.104788 0.126646 0.062188 0.076520 0.138520 0.131214 0.098957 0.133697 0.131700 0.093658 0.070728 0.120073 0.106847 0.092077 0.128402 0.078640 0.070704 0.092988 0.095244 0.061764 0.065869 0.093535 0.080752 0.063592 0.080598 0.120431 0.064974 0.066725 0.102993 0.107854 0.043665 0.075813 0.100869 0.084434 0.054240 0.095505 0.122283 0.099959 0.027190 0.021863 0.015228 0.058194 0.073473 0.016701 0.022660 0.096409 0.036573 0.013798 0.036686 0.079467 0.015769 0.020922 0.083890 0.032616 0.060237 0.045317 0.102599 0.051033 0.038831 0.102236 0.072580 0.054320 0.035688 0.055205 0.021912 0.086868 0.070298 0.011587 0.042446 0.077287 0.018797 0.011889 0.051991 0.054487 0.016163 0.041664 0.120686 0.079680 0.018613 0.095357 0.101755 0.061192 0.042996 0.139371 0.144831 0.060505 0.157622 0.129746 0.175919 0.102101 0.190914 0.181312 0.134647 0.175953 0.194990 0.168812 0.150457 0.255711 0.198100 0.088420 0.135441 0.205243 0.106901 0.088261 0.153687 0.151137 0.069688 0.078810 0.153214 0.141530 0.074636 0.153527 0.095995 0.090764 0.155249 0.120005 0.028842 0.042763 0.112547 0.032186 0.085641 0.050809 0.092329 0.055458 0.082198 0.111692 0.112457 0.110036 0.121458 0.117248 0.146203 0.093361 0.080395 0.060168 0.051592 0.050028 0.091830 0.089275 0.123627 0.059100 0.652495 0.703917 0.720580 0.757765 0.027273 0.779968 0.729519 0.736800 0.735714 0.047327 0.050199 0.022271 0.025398 0.041741 0.074157 0.066345 0.139177 0.169437 0.121235 0.100947 0.155781 0.158991 0.139656 0.130168 0.181775 0.152721 0.132174 0.160372 0.146825 0.133349 0.151139 0.181089 0.130583 0.164921 0.151223 0.128138 0.121043 0.075542 0.165255 0.133621 0.034422 0.059548 0.181746 0.140752 0.047600 0.104451 0.059508
0.052762 0.014474 0.066448 0.019861 0.044099 0.050757 0.108336 0.102546 0.129877 0.148100 0.079837 0.124689 0.180732 0.148775 0.073933 0.118378 0.178570 0.149188 0.055208 0.120699 0.177174 0.098583 0.040826 0.122401 0.171355 0.132006 0.089234 0.124149 0.125257 0.145783 0.088750 0.149307 0.184835 0.102222 0.103994 0.153010 0.182430 0.126009 0.136095 0.159584 0.212883 0.150185 0.143236 0.192568 0.180809 0.109543 0.132102 0.191018 0.162952 0.062574 0.055516 0.129063 0.055543 0.042149 0.024462 0.049319 0.065769 0.022788 0.010441 0.009509 0.015863 0.058534 0.028253 0.017999 0.021537 0.019319 0.086534 0.097800 0.061750 0.100274 0.080426 0.137817 0.125163 0.140947 0.165890 0.157334 0.163524 0.195583 0.157386 0.188298 0.213653 0.194478 0.168732 0.203880 0.170731 0.088620 0.170887 0.087838 0.130820 0.163721 0.164793 0.180662 0.209840 0.129182 0.107426 0.196225 0.153566 0.029960 0.117609 0.170379 0.096212 0.027343 0.083132 0.142253 0.039874 0.049327 0.139047 0.162911 0.074548 0.071346 0.154755 0.122044 0.034798 0.108919 0.123746 0.068407 0.087365 0.079792 0.089328 0.095946 0.110798 0.077773 0.095641 0.123520 0.084479 0.082490 0.115181 0.145265 0.041973 0.076143 0.127139 0.101076 0.020342 0.083443 0.102108 0.058217 0.024066 0.091390 0.098552 0.064468 0.009272 0.009377 0.005315 0.023658 0.047633 0.008302 0.007363 0.070905 0.015061 0.005621 0.015800 0.060043 0.007472 0.007736 0.066257 0.017595 0.040947 0.017505 0.070569 0.018828 0.014981 0.052857 0.032609 0.020801 0.013814 0.018701 0.007882 0.049925 0.036821 0.004696 0.016594 0.056046 0.009901 0.005115 0.025328 0.037040 0.009290 0.018351 0.100127 0.057067 0.009438 0.088444 0.074369 0.042502 0.018251 0.121815 0.106362 0.022799 0.094810 0.064955 0.128540 0.042915 0.100239 0.136302 0.139906 0.134521 0.129478 0.179771 0.180148 0.209714 0.231850 0.144669 0.189771 0.301486 0.169947 0.105394 0.218016 0.235640 0.037683 0.047670 0.181801 0.127484 0.040854 0.116960 0.054399 0.053041 0.136773 0.087869 0.014522 0.018736 0.085052 0.014439 0.043499 0.025497 0.079309 0.040981 0.056832 0.130601 0.165903 0.144054 0.100911 0.179966 0.177177 0.097255 0.068242 0.096002 0.051680 0.017227 0.064097 0.101053 0.085481 0.094028 0.052306 0.733757 0.768191 0.716984 0.779968 0.024451 0.797063 0.706391 0.719446 0.660803 0.043394 0.039994 0.026714 0.051562 0.166183 0.046182 0.165794 0.223449 0.117153 0.062966 0.121500 0.169563 0.188797 0.116146 0.175973 0.174952 0.187826 0.256048 0.161960 0.190792 0.285190 0.261756 0.110332 0.197953 0.206312 0.148053 0.103536 0.051673 0.204061 0.179974 0.018836 0.033528 0.218549 0.146284 0.021897 0.079301 0.035637
0.052557 0.025315 0.059347 0.034914 0.069162 0.072047 0.115239 0.121053 0.088284 0.107441 0.110537 0.118225 0.100342 0.142091 0.113935 0.094066 0.102137 0.123014 0.088961 0.108683 0.095296 0.094586 0.071579 0.120035 0.140179 0.157957 0.143403 0.151894 0.162410 0.158458 0.147994 0.146142 0.188992 0.167923 0.137581 0.097102 0.156818 0.148188 0.068773 0.063367 0.138767 0.115581 0.071939 0.084743 0.140642 0.113406 0.097089 0.127675 0.155482 0.099338 0.079377 0.133470 0.106553 0.070365 0.056665 0.104808 0.096704 0.048485 0.023751 0.022352 0.039019 0.072098 0.059927 0.033210 0.041611 0.033014 0.109800 0.104536 0.096594 0.120255 0.114711 0.123021 0.091388 0.129185 0.131399 0.094310 0.077865 0.115064 0.109283 0.082477 0.096853 0.117656 0.121380 0.122004 0.117279 0.115020 0.142399 0.119491 0.147603 0.136465 0.158894 0.178286 0.186704 0.181590 0.158309 0.138358 0.141315 0.069534 0.086804 0.115671 0.098545 0.050308 0.080332 0.077023 0.056561 0.060883 0.065991 0.087438 0.072948 0.070462 0.058243 0.062205 0.048473 0.065970 0.050425 0.054810 0.078668 0.055394 0.036760 0.052350 0.045244 0.027100 0.024905 0.036020 0.039519 0.028159 0.030756 0.052419 0.032893 0.029991 0.039753 0.043602 0.023440 0.037689 0.053917 0.050476 0.032611 0.052840 0.061457 0.054434 0.016214 0.013106 0.008181 0.024850 0.035056 0.009932 0.010301 0.039860 0.016479 0.007529 0.016686 0.036204 0.009348 0.009706 0.045874 0.022121 0.036639 0.026134 0.070653 0.033037 0.025779 0.068745 0.058701 0.035146 0.024362 0.028046 0.014142 0.044889 0.030285 0.006834 0.024771 0.043685 0.013323 0.007841 0.029463 0.035588 0.011736 0.021523 0.072390 0.051394 0.014639 0.057813 0.073469 0.043576 0.023164 0.077400 0.079652 0.036176 0.084480 0.085723 0.101449 0.060091 0.122071 0.105524 0.082900 0.129565 0.133401 0.107819 0.099390 0.123023 0.069154 0.042326 0.064685 0.076957 0.040994 0.043323 0.088413 0.065835 0.027501 0.051281 0.111444 0.103458 0.070015 0.107063 0.087229 0.086239 0.120448 0.092736 0.026557 0.031681 0.072062 0.032250 0.084319 0.056904 0.100798 0.077909 0.094795 0.098842 0.137850 0.136401 0.094140 0.080319 0.146279 0.086844 0.042360 0.063333 0.072053 0.031656 0.031746 0.050897 0.089504 0.072825 0.094612 0.083732 0.794218 0.781626 0.729519 0.797063 0.015333 0.776188 0.704188 0.669101 0.596793 0.041995 0.130857 0.129329 0.239409 0.128081 0.173157 0.212616 0.163531 0.104790 0.139266 0.133406 0.144605 0.153337 0.171721 0.094698 0.142264 0.237013 0.156313 0.097235 0.167755 0.231797 0.146323 0.156127 0.172602 0.160016 0.133933 0.085443 0.120975 0.072420 0.019621 0.038179 0.079114 0.062101 0.031803 0.049842 0.040391
0.070956 0.050392 0.099881 0.072335 0.100557 0.096878 0.123393 0.120800 0.081860 0.092638 0.114602 0.111289 0.081993 0.128449 0.113682 0.096208 0.086539 0.111925 0.097528 0.134976 0.085995 0.095212 0.099685 0.148536 0.134426 0.165715 0.176428 0.160976 0.163687 0.147487 0.160685 0.147243 0.159021 0.192655 0.158999 0.079088 0.121180 0.155563 0.054514 0.033489 0.084115 0.077605 0.051256 0.047489 0.094427 0.091527 0.079557 0.084060 0.129017 0.103736 0.093231 0.136372 0.149369 0.113411 0.106928 0.181662 0.150984 0.092684 0.069893 0.061804 0.086971 0.121332 0.103841 0.058642 0.062114 0.049603 0.116036 0.099170 0.098115 0.116389 0.113390 0.119096 0.080722 0.122265 0.106243 0.071116 0.048526 0.072070 0.086362 0.049396 0.059730 0.079459 0.079185 0.073384 0.079916 0.105443 0.118311 0.123179 0.141198 0.122450 0.150302 0.162255 0.156859 0.176679 0.182684 0.115244 0.128485 0.102114 0.096473 0.108680 0.121324 0.079563 0.117342 0.083208 0.083691 0.080069 0.076466 0.073544 0.067424 0.075458 0.045604 0.041057 0.047865 0.067614 0.043356 0.058796 0.084502 0.053136 0.028160 0.047350 0.037199 0.020400 0.017698 0.024952 0.036432 0.024625 0.022215 0.046515 0.042871 0.028794 0.033924 0.051639 0.030685 0.036420 0.059138 0.072230 0.045789 0.059171 0.079717 0.086151 0.035852 0.025854 0.017514 0.052580 0.057253 0.016101 0.030733 0.072161 0.028639 0.015584 0.050647 0.061580 0.016459 0.024773 0.069957 0.030419 0.049872 0.037373 0.077507 0.042298 0.034133 0.078839 0.083005 0.051931 0.044961 0.047537 0.032811 0.061515 0.048628 0.016319 0.044737 0.061726 0.023194 0.018375 0.069463 0.059567 0.020489 0.037523 0.086407 0.056565 0.022568 0.071627 0.086255 0.051896 0.044365 0.088025 0.085319 0.048919 0.108004 0.115331 0.115004 0.078212 0.167972 0.123217 0.076562 0.151671 0.183152 0.097950 0.079302 0.128803 0.060555 0.026206 0.043869 0.044236 0.026314 0.029470 0.060314 0.042117 0.032218 0.058968 0.102046 0.119157 0.090275 0.138417 0.122321 0.125397 0.158357 0.142869 0.054103 0.083828 0.111655 0.053040 0.110097 0.075193 0.103933 0.088547 0.103894 0.099591 0.100863 0.107001 0.105673 0.052474 0.092320 0.069013 0.045002 0.044345 0.064472 0.046164 0.038242 0.031968 0.057575 0.073019 0.045495 0.060790 0.059932 0.760861 0.736800 0.706391 0.776188 0.006029 0.749320 0.675782 0.565986 0.360601 0.051324 0.281496 0.250254 0.211489 0.211360 0.180825 0.163260 0.112328 0.150564 0.125649 0.096100 0.118586 0.146078 0.070820 0.076902 0.115180 0.117643 0.064590 0.073496 0.139465 0.135411 0.119257 0.124627 0.136050 0.130853 0.090521 0.103882 0.048877 0.018265 0.036354 0.063147 0.050827 0.032846 0.055726 0.046444
0.068459 0.026919 0.103198 0.043180 0.076091 0.077034 0.124442 0.122812 0.126140 0.133499 0.080588 0.119017 0.142838 0.131943 0.089894 0.129702 0.169278 0.148093 0.072865 0.148713 0.170373 0.105045 0.055949 0.160023 0.175630 0.152465 0.126841 0.151907 0.142572 0.146877 0.118768 0.162497 0.166385 0.112844 0.128770 0.131440 0.145102 0.158565 0.131946 0.102693 0.149614 0.132039 0.100747 0.128375 0.135034 0.116860 0.133079 0.158451 0.146949 0.078984 0.072206 0.145620 0.089749 0.084408 0.053157 0.118509 0.125146 0.054213 0.037605 0.033803 0.051838 0.116517 0.066358 0.040944 0.042595 0.041724 0.117636 0.120582 0.090026 0.117515 0.102092 0.147442 0.129886 0.149267 0.152817 0.138179 0.136279 0.170577 0.142985 0.143314 0.158035 0.154225 0.124419 0.155118 0.148400 0.087339 0.149194 0.099891 0.144739 0.172415 0.173323 0.176166 0.177056 0.132334 0.121752 0.167870 0.138981 0.051133 0.134091 0.153494 0.108838 0.050201 0.123294 0.153457 0.064169 0.083014 0.150194 0.140435 0.079600 0.089041 0.128962 0.089520 0.036037 0.117025 0.102622 0.054912 0.093481 0.083986 0.071262 0.097681 0.116414 0.075257 0.068031 0.109463 0.090799 0.070727 0.088717 0.135420 0.049939 0.070783 0.111540 0.109853 0.026030 0.081299 0.119158 0.087714 0.038198 0.105458 0.123765 0.096677 0.019453 0.017748 0.009682 0.048389 0.077084 0.014294 0.022674 0.109699 0.025411 0.009447 0.048544 0.091406 0.012412 0.017708 0.085780 0.024659 0.055004 0.023030 0.067862 0.022939 0.017961 0.063039 0.039885 0.024889 0.018581 0.028447 0.015018 0.059661 0.054260 0.009735 0.033061 0.074959 0.017446 0.009898 0.054297 0.057769 0.017411 0.036553 0.127861 0.072324 0.017931 0.114732 0.082945 0.053930 0.041217 0.144407 0.109498 0.031074 0.111005 0.084898 0.132713 0.053769 0.136455 0.164182 0.137913 0.156540 0.188046 0.168851 0.146608 0.198282 0.203743 0.101466 0.145033 0.228478 0.118165 0.081660 0.164738 0.208718 0.053421 0.062522 0.207593 0.184823 0.083956 0.169401 0.115703 0.114283 0.221620 0.170622 0.042996 0.069460 0.152145 0.031102 0.072152 0.049198 0.123726 0.071695 0.103908 0.167432 0.160684 0.135678 0.111801 0.111428 0.098811 0.081251 0.072950 0.075592 0.050202 0.030650 0.057596 0.041495 0.028408 0.038901 0.027871 0.040744 0.043326 0.040222 0.735714 0.719446 0.704188 0.749320 0.000300 0.781156 0.641344 0.400445 0.256956 0.080658 0.442240 0.202989 0.303930 0.284565 0.121232 0.069632 0.117217 0.151301 0.152948 0.113619 0.161826 0.162322 0.147388 0.163508 0.123076 0.157773 0.184606 0.164448 0.096832 0.155832 0.171490 0.136606 0.107713 0.069690 0.198855 0.153292 0.018214 0.041311 0.185604 0.111541 0.024353 0.070091 0.034271
0.080833 0.035702 0.112688 0.054292 0.096753 0.088546 0.136594 0.129768 0.124406 0.128488 0.098426 0.117111 0.131311 0.143816 0.105179 0.117734 0.146983 0.145502 0.080744 0.128146 0.152047 0.114705 0.058724 0.140539 0.175928 0.167149 0.124764 0.151470 0.173323 0.172624 0.132442 0.174310 0.196160 0.132099 0.132227 0.135318 0.164756 0.147605 0.110130 0.100587 0.160631 0.137303 0.109266 0.129444 0.163957 0.128626 0.124140 0.150811 0.166258 0.095078 0.082092 0.138268 0.098403 0.075921 0.052408 0.099094 0.118963 0.055244 0.030016 0.028105 0.052542 0.106688 0.064541 0.042257 0.043155 0.043916 0.123357 0.126056 0.100498 0.133499 0.119071 0.149568 0.127374 0.157964 0.154417 0.137942 0.131840 0.160974 0.138248 0.131526 0.146028 0.151489 0.141309 0.172848 0.159967 0.117288 0.175852 0.133874 0.185196 0.190909 0.178094 0.198136 0.203449 0.162359 0.143552 0.181008 0.162357 0.052332 0.124031 0.167561 0.116830 0.050029 0.105784 0.132319 0.060895 0.073102 0.113867 0.127525 0.086154 0.079017 0.102601 0.087775 0.039461 0.094990 0.090808 0.061313 0.087942 0.072462 0.059443 0.072896 0.081553 0.052187 0.052378 0.079773 0.068600 0.053232 0.068207 0.097121 0.042517 0.055751 0.084381 0.080267 0.024809 0.068704 0.093140 0.068288 0.034182 0.087269 0.104269 0.081218 0.019439 0.017962 0.009273 0.035632 0.060444 0.012513 0.013157 0.070018 0.022320 0.008241 0.024920 0.068080 0.013378 0.012995 0.072712 0.030940 0.053295 0.026904 0.083780 0.029039 0.022516 0.075955 0.053788 0.033912 0.027592 0.032815 0.016202 0.073450 0.060141 0.010456 0.032081 0.076825 0.020348 0.009872 0.045016 0.063545 0.020164 0.030235 0.113283 0.074339 0.017143 0.087429 0.090418 0.056758 0.028963 0.122046 0.121112 0.035414 0.105538 0.082826 0.129583 0.058691 0.132384 0.138783 0.124728 0.143911 0.127268 0.145057 0.137950 0.151272 0.134722 0.085259 0.114713 0.155417 0.089411 0.068580 0.155830 0.171667 0.046746 0.074440 0.205226 0.177871 0.094969 0.170972 0.131305 0.129895 0.203428 0.181232 0.055010 0.062245 0.162802 0.054506 0.115496 0.080246 0.176143 0.137853 0.161087 0.185486 0.204198 0.166267 0.112234 0.105639 0.136833 0.087376 0.060172 0.098738 0.088635 0.041411 0.071752 0.061210 0.045206 0.017909 0.018019 0.062652 0.041900 0.042126 0.047327 0.660803 0.669101 0.675782 0.781156 0.000022 0.821538 0.644114 0.398240 0.291598 0.120432 0.354524 0.335293 0.308395 0.164801 0.076033 0.100967 0.127251 0.171536 0.158153 0.183638 0.148106 0.204353 0.269773 0.144011 0.140518 0.232107 0.226061 0.112962 0.169720 0.201726 0.149026 0.112870 0.060894 0.165285 0.125091 0.017484 0.035967 0.135200 0.099189 0.028144 0.068424 0.038052
0.111048 0.085506 0.162115 0.107680 0.141568 0.127108 0.135278 0.129297 0.100706 0.097921 0.102018 0.112917 0.093908 0.120858 0.117502 0.104417 0.102204 0.123376 0.106494 0.139971 0.111119 0.114142 0.098445 0.144191 0.146308 0.175450 0.165860 0.165873 0.189390 0.176905 0.165073 0.157099 0.178793 0.157416 0.148333 0.098082 0.124251 0.127423 0.067078 0.045596 0.094410 0.098374 0.070779 0.068942 0.111810 0.111768 0.089970 0.107304 0.144472 0.125296 0.107525 0.147745 0.140722 0.105922 0.111737 0.186052 0.183824 0.115312 0.085388 0.078520 0.110164 0.149358 0.109436 0.073783 0.082340 0.068923 0.148315 0.135056 0.121446 0.129943 0.129945 0.131865 0.094083 0.133531 0.112146 0.086681 0.069424 0.092613 0.095842 0.062934 0.067794 0.095676 0.105158 0.102450 0.118940 0.138893 0.154948 0.143441 0.176742 0.151686 0.150333 0.171096 0.163729 0.171908 0.171397 0.146288 0.147526 0.105881 0.123744 0.142721 0.142909 0.094370 0.113091 0.105900 0.082767 0.082526 0.078304 0.084250 0.082419 0.084150 0.052619 0.051672 0.059620 0.074317 0.057237 0.058830 0.093865 0.059253 0.035000 0.049138 0.047702 0.029445 0.023958 0.035573 0.046330 0.031474 0.031234 0.051313 0.042502 0.035882 0.046285 0.059922 0.034982 0.050086 0.064403 0.068768 0.050859 0.077455 0.107840 0.111651 0.048432 0.039236 0.025225 0.080077 0.077613 0.021697 0.039357 0.096083 0.042433 0.020956 0.057782 0.079119 0.021351 0.028479 0.080649 0.042269 0.068548 0.046039 0.093738 0.054371 0.043062 0.090967 0.078393 0.065307 0.052063 0.067675 0.042505 0.098852 0.076901 0.023105 0.066210 0.099197 0.038645 0.023554 0.094113 0.098609 0.035644 0.053318 0.115385 0.086762 0.029263 0.087314 0.095588 0.072655 0.052301 0.113375 0.117650 0.056251 0.112347 0.105808 0.124525 0.082400 0.175202 0.132239 0.090493 0.142152 0.132247 0.106026 0.090378 0.123735 0.062224 0.037094 0.056031 0.053078 0.032445 0.041075 0.086738 0.068197 0.042195 0.083114 0.147168 0.149118 0.124883 0.159093 0.152162 0.159450 0.197310 0.185782 0.089304 0.113646 0.171857 0.086168 0.179511 0.121815 0.179718 0.174939 0.197641 0.164228 0.167088 0.143990 0.109366 0.064429 0.112092 0.082666 0.047803 0.072019 0.095932 0.072042 0.067513 0.061424 0.052075 0.019524 0.011222 0.027528 0.047212 0.033942 0.050199 0.043394 0.596793 0.565986 0.641344 0.821538 0.000001 0.835274 0.647745 0.374349 0.220591 0.041585 0.309274 0.219265 0.166654 0.102122 0.101329 0.103183 0.120233 0.151704 0.184429 0.102735 0.122096 0.185190 0.132983 0.078777 0.116941 0.164280 0.125907 0.134528 0.146723 0.130879 0.122187 0.088563 0.129802 0.080798 0.028113 0.064032 0.109502 0.084859 0.053052 0.080701 0.060528
0.102543 0.128336 0.146019 0.153789 0.141547 0.089723 0.100181 0.085870 0.062338 0.058243 0.066484 0.078001 0.063688 0.088228 0.092557 0.082488 0.075132 0.096232 0.105416 0.149854 0.080767 0.094720 0.121246 0.152462 0.121968 0.160653 0.169808 0.146347 0.161241 0.137250 0.152993 0.122736 0.127344 0.142915 0.125899 0.067385 0.072272 0.093442 0.040483 0.022156 0.041738 0.049416 0.037915 0.032792 0.054357 0.063742 0.063321 0.063072 0.092591 0.102101 0.083651 0.090505 0.108892 0.089099 0.084449 0.195334 0.173672 0.148213 0.152472 0.132632 0.125042 0.126970 0.109058 0.067998 0.050096 0.066928 0.121204 0.103826 0.113432 0.104858 0.112009 0.100702 0.065603 0.091395 0.070372 0.050843 0.039708 0.047222 0.056091 0.031887 0.039881 0.051790 0.062499 0.061963 0.068013 0.075880 0.099818 0.130296 0.129284 0.094899 0.098165 0.108324 0.108853 0.150229 0.158227 0.107405 0.115763 0.140859 0.094197 0.124275 0.147177 0.077709 0.111633 0.076288 0.097494 0.068025 0.062021 0.058208 0.051351 0.057145 0.030092 0.023027 0.027474 0.045847 0.028961 0.033299 0.060486 0.042608 0.018136 0.029178 0.027501 0.016922 0.011881 0.017759 0.032522 0.019425 0.018027 0.034684 0.043542 0.024346 0.030836 0.047835 0.038252 0.032831 0.047960 0.065804 0.035112 0.057604 0.086030 0.096044 0.064897 0.042612 0.020953 0.062259 0.060600 0.018049 0.064825 0.079610 0.026960 0.019011 0.092563 0.066848 0.026584 0.051244 0.072095 0.040078 0.046156 0.023694 0.047018 0.025459 0.020083 0.048096 0.057176 0.037079 0.048160 0.063627 0.067460 0.070018 0.062663 0.044311 0.058232 0.080231 0.045928 0.039227 0.108908 0.084266 0.040877 0.040012 0.083164 0.062011 0.041435 0.078402 0.086461 0.061509 0.080770 0.083338 0.078381 0.038868 0.080527 0.090661 0.082297 0.051540 0.134512 0.103162 0.058730 0.127994 0.136781 0.089285 0.060052 0.081951 0.034191 0.017733 0.029049 0.022544 0.016418 0.022675 0.060165 0.035204 0.023933 0.055967 0.120538 0.162407 0.141935 0.157549 0.170394 0.174500 0.185043 0.189564 0.104269 0.182681 0.144729 0.100356 0.148369 0.127639 0.148682 0.160630 0.158742 0.123040 0.108255 0.086057 0.091990 0.036891 0.058140 0.040525 0.030521 0.031254 0.046992 0.034551 0.040237 0.027919 0.026380 0.019902 0.013491 0.008708 0.019575 0.021346 0.022271 0.039994 0.041995 0.360601 0.400445 0.644114 0.835274 0.000000 0.839264 0.658462 0.260313 0.151127 0.018062 0.166523 0.113718 0.078721 0.094297 0.066376 0.067502 0.099948 0.128985 0.071470 0.080856 0.096482 0.099106 0.048233 0.061256 0.086948 0.095774 0.085582 0.093301 0.101731 0.090584 0.073033 0.073236 0.031987 0.011332 0.023929 0.052335 0.042642 0.036847 0.044570 0.034694
0.082437 0.071008 0.121069 0.093077 0.135308 0.107624 0.130645 0.116480 0.087707 0.081483 0.084683 0.102781 0.092879 0.120624 0.114660 0.102138 0.114633 0.137168 0.132480 0.154005 0.119317 0.121827 0.119774 0.158700 0.159425 0.179994 0.177985 0.180296 0.203417 0.162963 0.176507 0.148540 0.153692 0.148879 0.143188 0.090517 0.105918 0.114090 0.064269 0.042376 0.078125 0.082348 0.065296 0.063623 0.095775 0.104334 0.102959 0.108002 0.137228 0.139513 0.105605 0.122767 0.130697 0.115648 0.106231 0.175859 0.171920 0.133346 0.083765 0.072681 0.101596 0.116421 0.092591 0.060253 0.054304 0.066468 0.130867 0.120947 0.138242 0.143126 0.141235 0.130899 0.100424 0.132346 0.107597 0.085293 0.070878 0.088868 0.088495 0.063183 0.081367 0.097677 0.100296 0.103736 0.117103 0.116819 0.145543 0.154706 0.165755 0.128389 0.133992 0.153859 0.158047 0.182908 0.173260 0.144401 0.150103 0.122673 0.123756 0.156784 0.137935 0.088732 0.128679 0.099018 0.080737 0.080183 0.087254 0.083027 0.067786 0.077336 0.051241 0.038394 0.041004 0.067348 0.050624 0.049979 0.080984 0.062521 0.033132 0.047629 0.042624 0.028596 0.022814 0.034498 0.049448 0.032992 0.034299 0.061180 0.054109 0.039624 0.049911 0.069823 0.043547 0.050012 0.074721 0.082715 0.048266 0.075812 0.106967 0.104969 0.048636 0.036428 0.019829 0.059060 0.063663 0.020468 0.030235 0.069611 0.030141 0.015620 0.040811 0.050787 0.018834 0.022956 0.062665 0.036008 0.051147 0.029590 0.063084 0.035132 0.026275 0.060689 0.060724 0.042893 0.042647 0.053415 0.035014 0.064427 0.057914 0.019600 0.042809 0.065997 0.030448 0.019425 0.064810 0.071986 0.030922 0.045224 0.097223 0.072111 0.033009 0.091095 0.103251 0.065340 0.050290 0.089319 0.087730 0.047209 0.093048 0.101710 0.107848 0.071454 0.146531 0.124470 0.084470 0.135450 0.153189 0.127088 0.102203 0.123349 0.060489 0.032096 0.047985 0.044318 0.032761 0.038404 0.085668 0.082258 0.047610 0.085748 0.199633 0.222853 0.195766 0.209673 0.218807 0.212287 0.217311 0.199048 0.107382 0.128918 0.159133 0.111722 0.166725 0.159162 0.193593 0.192059 0.194753 0.158423 0.149246 0.125770 0.105438 0.064253 0.089129 0.052511 0.035538 0.045259 0.054248 0.039795 0.040073 0.034673 0.030649 0.023579 0.019915 0.014073 0.014652 0.018642 0.025398 0.026714 0.130857 0.051324 0.256956 0.398240 0.647745 0.839264 0.000000 0.847780 0.659187 0.287127 0.167376 0.018545 0.153720 0.082800 0.107754 0.092507 0.094267 0.136316 0.145690 0.102989 0.150516 0.144798 0.098833 0.088381 0.127421 0.132673 0.101244 0.109240 0.119908 0.105616 0.093792 0.078645 0.096044 0.047649 0.014725 0.030932 0.066105 0.055651 0.041323 0.045038 0.037166
0.075882 0.063781 0.109571 0.075860 0.121472 0.098268 0.130297 0.120146 0.094461 0.090422 0.091172 0.114986 0.101790 0.131333 0.120692 0.105159 0.120591 0.139512 0.121933 0.143947 0.127279 0.123040 0.110568 0.160558 0.177619 0.187403 0.174203 0.183567 0.216927 0.165326 0.165534 0.154844 0.168299 0.146818 0.150740 0.095763 0.112502 0.129083 0.072767 0.049221 0.100946 0.110556 0.080891 0.078108 0.127467 0.125293 0.111564 0.126207 0.156773 0.136374 0.101295 0.131580 0.130824 0.101655 0.084348 0.147176 0.158979 0.104567 0.057359 0.048137 0.078913 0.101047 0.073657 0.048572 0.045071 0.053493 0.132424 0.121669 0.139111 0.143150 0.141792 0.146825 0.105550 0.150556 0.129154 0.095353 0.082153 0.111101 0.109566 0.079729 0.109345 0.132028 0.129946 0.132167 0.137169 0.131290 0.151942 0.147083 0.167948 0.148812 0.145842 0.173699 0.185391 0.185658 0.170546 0.174870 0.153815 0.107538 0.136708 0.175865 0.125264 0.073942 0.123302 0.099703 0.067997 0.077538 0.088330 0.086578 0.065653 0.080139 0.058416 0.040337 0.038184 0.071411 0.052013 0.047966 0.081836 0.060840 0.030671 0.046635 0.047334 0.028180 0.023450 0.038459 0.052709 0.031693 0.035190 0.062687 0.048947 0.038109 0.053957 0.063519 0.035973 0.050197 0.081792 0.078153 0.041320 0.077094 0.106083 0.093662 0.040690 0.029605 0.014443 0.044592 0.057553 0.015993 0.020176 0.060489 0.025270 0.010686 0.026317 0.045955 0.014780 0.015944 0.054365 0.032519 0.042559 0.026686 0.063886 0.029784 0.021201 0.059223 0.051659 0.036327 0.033870 0.038753 0.020401 0.059374 0.048632 0.012997 0.033579 0.068412 0.024839 0.013093 0.054633 0.068955 0.023433 0.034146 0.107702 0.068269 0.025406 0.085266 0.107918 0.058309 0.032654 0.087563 0.086075 0.037739 0.082200 0.094728 0.106486 0.061884 0.127308 0.114162 0.086119 0.137389 0.157258 0.154159 0.124025 0.151750 0.085245 0.047812 0.071869 0.073733 0.047122 0.051197 0.117956 0.097398 0.047985 0.090235 0.225809 0.220313 0.191299 0.217403 0.205242 0.202044 0.228761 0.204452 0.095261 0.113772 0.166214 0.102803 0.153878 0.154157 0.204673 0.186173 0.211422 0.184903 0.191142 0.171219 0.147402 0.091860 0.138067 0.081010 0.048988 0.057386 0.072241 0.046263 0.048894 0.048660 0.051797 0.039066 0.031636 0.032272 0.036756 0.024734 0.041741 0.051562 0.129329 0.281496 0.080658 0.291598 0.374349 0.658462 0.847780 0.000000 0.806759 0.665019 0.294505 0.174373 0.015832 0.133366 0.131852 0.132839 0.134875 0.166567 0.168139 0.107641 0.184359 0.207983 0.109080 0.100010 0.177438 0.154225 0.089068 0.102520 0.111867 0.093576 0.082062 0.065513 0.107184 0.057816 0.014059 0.031286 0.079193 0.060295 0.035966 0.044519 0.033983
0.089700 0.049304 0.118553 0.065282 0.106241 0.084215 0.140146 0.128555 0.111132 0.115584 0.099958 0.114460 0.119660 0.125003 0.106909 0.120450 0.147369 0.157597 0.109575 0.156597 0.160733 0.136754 0.104525 0.176430 0.191903 0.191085 0.160714 0.176520 0.176322 0.171344 0.139861 0.158217 0.177616 0.137430 0.141216 0.107550 0.127656 0.144938 0.113509 0.078214 0.136797 0.131932 0.099995 0.094939 0.125515 0.125582 0.114729 0.134457 0.164873 0.112143 0.089724 0.151616 0.123225 0.097806 0.072047 0.144434 0.160974 0.090422 0.055970 0.047599 0.068175 0.115345 0.072374 0.047962 0.040357 0.054004 0.135372 0.128000 0.118398 0.148435 0.131541 0.160888 0.123218 0.156251 0.160131 0.126993 0.107486 0.145905 0.126778 0.111764 0.131701 0.151359 0.140469 0.155605 0.148737 0.108505 0.165788 0.118244 0.148035 0.163870 0.185242 0.195677 0.201922 0.170494 0.154336 0.163488 0.179990 0.099436 0.155816 0.174984 0.141655 0.062498 0.114304 0.123822 0.070054 0.091317 0.112318 0.116825 0.082984 0.090837 0.084500 0.068035 0.042317 0.102557 0.078911 0.059712 0.101728 0.079958 0.053636 0.073173 0.097064 0.061389 0.047974 0.082496 0.084934 0.054699 0.061626 0.113869 0.065255 0.058053 0.085989 0.099770 0.034963 0.066686 0.104359 0.087712 0.039019 0.103128 0.127337 0.101759 0.028108 0.023132 0.009905 0.046127 0.067023 0.017022 0.025073 0.100496 0.026294 0.012534 0.046880 0.078230 0.016393 0.019840 0.089052 0.032057 0.057883 0.023478 0.079659 0.024666 0.017000 0.069516 0.049007 0.031080 0.028161 0.039640 0.020757 0.078320 0.067907 0.013004 0.038202 0.091656 0.022365 0.010845 0.060310 0.075235 0.020555 0.032221 0.131750 0.085982 0.024213 0.108279 0.101841 0.064572 0.037839 0.132723 0.119551 0.037257 0.111902 0.090609 0.128483 0.054892 0.140534 0.141232 0.114629 0.166087 0.169185 0.162431 0.151092 0.183029 0.141432 0.080343 0.120719 0.151100 0.083759 0.072580 0.153292 0.151680 0.050549 0.096918 0.234426 0.210258 0.153426 0.210705 0.170380 0.169507 0.230301 0.199323 0.083747 0.101316 0.175001 0.072322 0.126125 0.110987 0.179951 0.136876 0.191584 0.215055 0.212083 0.215946 0.167771 0.128629 0.139047 0.108245 0.062425 0.071408 0.077015 0.053538 0.074461 0.079471 0.089592 0.087662 0.047085 0.081309 0.078957 0.055385 0.074157 0.166183 0.239409 0.250254 0.442240 0.120432 0.220591 0.260313 0.659187 0.806759 0.000000 0.744030 0.646915 0.278271 0.141631 0.012453 0.191070 0.180307 0.223504 0.208413 0.203529 0.128204 0.168341 0.249126 0.135829 0.105924 0.177297 0.164140 0.076257 0.092249 0.091923 0.073848 0.068793 0.048951 0.115660 0.083087 0.015733 0.038464 0.129418 0.092309 0.035230 0.065592 0.035173
0.080846 0.083617 0.107632 0.103207 0.104173 0.071284 0.099621 0.080311 0.058904 0.067672 0.071771 0.069558 0.053198 0.083300 0.083022 0.078524 0.071717 0.092040 0.093327 0.127730 0.074680 0.092591 0.111585 0.160025 0.129255 0.171694 0.174576 0.141784 0.140248 0.119021 0.131746 0.113969 0.123546 0.137721 0.110896 0.056544 0.066958 0.089456 0.032021 0.022917 0.040185 0.041057 0.029416 0.028516 0.050027 0.057742 0.058517 0.054061 0.080785 0.083825 0.072084 0.088598 0.110538 0.076766 0.068810 0.165022 0.143320 0.109602 0.112776 0.088134 0.084862 0.097504 0.079567 0.053208 0.036689 0.055351 0.105102 0.086871 0.100195 0.104349 0.108487 0.102415 0.061932 0.093164 0.070384 0.045526 0.032832 0.046923 0.052106 0.029852 0.043932 0.052382 0.061286 0.066572 0.060616 0.064972 0.081932 0.109514 0.109059 0.102435 0.122586 0.136794 0.123331 0.140252 0.141379 0.087146 0.107370 0.129501 0.087485 0.112699 0.113282 0.058747 0.087261 0.055703 0.075182 0.063412 0.055583 0.054384 0.043533 0.050444 0.028573 0.022753 0.023680 0.043840 0.028508 0.029578 0.060507 0.039508 0.017375 0.030882 0.030966 0.017429 0.012953 0.020193 0.031622 0.017257 0.017006 0.038081 0.040473 0.023923 0.030409 0.047463 0.031996 0.027881 0.044655 0.059999 0.027822 0.053890 0.076691 0.080313 0.042031 0.026999 0.010873 0.033601 0.045414 0.015534 0.040098 0.060139 0.019206 0.012066 0.057808 0.045913 0.017871 0.031102 0.056518 0.026708 0.033221 0.015638 0.034940 0.016619 0.011930 0.037909 0.041283 0.024902 0.028817 0.043273 0.037015 0.049379 0.044680 0.025044 0.040030 0.055226 0.026782 0.022325 0.074661 0.054021 0.020583 0.026037 0.074076 0.048296 0.027575 0.060446 0.065448 0.041513 0.050167 0.069690 0.056220 0.027565 0.063696 0.071580 0.066864 0.037669 0.102676 0.080366 0.058805 0.126880 0.135785 0.091953 0.066057 0.086898 0.040486 0.020357 0.028906 0.026630 0.017835 0.020806 0.053842 0.033798 0.021621 0.049179 0.121133 0.146984 0.123124 0.131613 0.150313 0.151209 0.164264 0.168499 0.098074 0.145834 0.119451 0.072140 0.121832 0.099503 0.136451 0.144030 0.160878 0.135620 0.150589 0.127762 0.120716 0.049639 0.076732 0.045955 0.034026 0.036489 0.053888 0.039748 0.050583 0.048475 0.063427 0.059295 0.074782 0.039967 0.062916 0.057139 0.066345 0.046182 0.128081 0.211489 0.202989 0.354524 0.041585 0.151127 0.287127 0.665019 0.744030 0.000000 0.723102 0.603574 0.269616 0.141956 0.020489 0.214543 0.197627 0.210870 0.171527 0.078088 0.108360 0.117956 0.071754 0.038669 0.049912 0.055125 0.052498 0.042927 0.045994 0.055572 0.052101 0.039554 0.048521 0.025777 0.007551 0.016558 0.044443 0.036710 0.027624 0.037486 0.029795
0.076365 0.038311 0.109000 0.050461 0.080741 0.072554 0.124412 0.114568 0.115882 0.116709 0.091867 0.121190 0.126572 0.125896 0.103813 0.133153 0.157397 0.145569 0.101834 0.164260 0.168602 0.127844 0.087519 0.181622 0.201044 0.182482 0.151994 0.162432 0.146318 0.156100 0.127663 0.165117 0.164372 0.126438 0.135650 0.107245 0.118637 0.148224 0.107527 0.074044 0.129595 0.133427 0.093129 0.105834 0.120274 0.124604 0.127775 0.147205 0.147416 0.102045 0.098835 0.156587 0.112436 0.095222 0.067864 0.140064 0.137684 0.071623 0.044241 0.035726 0.053926 0.113607 0.072278 0.051504 0.043880 0.052193 0.123728 0.128102 0.100827 0.128997 0.113679 0.144993 0.112746 0.141976 0.149619 0.112647 0.109866 0.162945 0.131676 0.113367 0.150573 0.163269 0.130742 0.154235 0.151462 0.102270 0.143593 0.103641 0.151402 0.168019 0.182428 0.174663 0.166806 0.131216 0.141330 0.165741 0.144913 0.072946 0.157429 0.147274 0.107333 0.058063 0.113728 0.114747 0.057003 0.089567 0.113572 0.106064 0.072091 0.084239 0.094647 0.070390 0.040632 0.105647 0.087348 0.054581 0.089446 0.078778 0.056065 0.075539 0.095995 0.063923 0.052359 0.084915 0.084442 0.062809 0.071084 0.111431 0.059727 0.065255 0.088904 0.098817 0.033788 0.076705 0.098354 0.087265 0.044945 0.104430 0.118225 0.098985 0.025535 0.021864 0.009485 0.042636 0.067863 0.017563 0.019677 0.087457 0.026385 0.010035 0.033284 0.068403 0.014498 0.015207 0.072933 0.027549 0.055223 0.020906 0.069549 0.025380 0.018883 0.060744 0.039730 0.027404 0.020226 0.030929 0.017323 0.067096 0.053855 0.010898 0.036822 0.082010 0.020244 0.010873 0.058101 0.058442 0.016909 0.035481 0.123975 0.073526 0.020051 0.105010 0.080644 0.051724 0.030958 0.121453 0.095983 0.032852 0.095592 0.076405 0.115367 0.055283 0.131189 0.133989 0.127958 0.151991 0.166105 0.151663 0.148563 0.169037 0.138121 0.082598 0.119395 0.160559 0.079718 0.078898 0.162640 0.164072 0.045025 0.091012 0.242540 0.200216 0.125554 0.174735 0.145313 0.146049 0.225125 0.173540 0.069574 0.086394 0.153714 0.049773 0.099268 0.079572 0.151881 0.121080 0.180601 0.218421 0.222249 0.230871 0.163893 0.134196 0.150429 0.133437 0.084751 0.099991 0.091835 0.067141 0.099737 0.110154 0.114252 0.115798 0.066729 0.105878 0.102921 0.079976 0.139177 0.165794 0.173157 0.211360 0.303930 0.335293 0.309274 0.018062 0.167376 0.294505 0.646915 0.723102 0.000000 0.706991 0.597314 0.239341 0.131192 0.027856 0.374055 0.272031 0.261625 0.174212 0.199074 0.210702 0.092176 0.115066 0.166273 0.105545 0.046684 0.067060 0.070042 0.059168 0.052537 0.038253 0.094215 0.082346 0.014090 0.028996 0.124401 0.097259 0.029129 0.074417 0.034022
0.085882 0.046016 0.117516 0.061226 0.093946 0.092047 0.136726 0.129918 0.136473 0.135417 0.105949 0.145511 0.157760 0.156829 0.133193 0.164095 0.191000 0.184314 0.135293 0.191580 0.211936 0.172882 0.111252 0.197718 0.236707 0.192159 0.176156 0.173628 0.166804 0.170868 0.144825 0.178757 0.192094 0.159046 0.163880 0.142632 0.143014 0.175989 0.132436 0.098349 0.141600 0.155656 0.119660 0.123395 0.140343 0.159807 0.143839 0.157598 0.172534 0.129595 0.120620 0.175201 0.143169 0.120700 0.087405 0.151542 0.144381 0.079772 0.048743 0.042543 0.069566 0.118911 0.091287 0.065120 0.066654 0.072945 0.142181 0.140230 0.121419 0.142126 0.137185 0.175083 0.129948 0.166997 0.175500 0.148978 0.147079 0.191612 0.182647 0.154534 0.188526 0.185837 0.154888 0.190166 0.171877 0.136861 0.169113 0.139640 0.181472 0.203759 0.188613 0.193491 0.193502 0.162976 0.166246 0.209027 0.164773 0.080439 0.150726 0.173534 0.112335 0.068206 0.144698 0.132901 0.064415 0.101753 0.136646 0.119268 0.077950 0.109391 0.113408 0.077565 0.053902 0.126725 0.104029 0.070859 0.113857 0.107951 0.071920 0.094617 0.121879 0.080725 0.066420 0.105156 0.115553 0.078360 0.093863 0.137898 0.079553 0.084265 0.124360 0.129722 0.046358 0.097202 0.134349 0.114458 0.058170 0.128612 0.139695 0.125960 0.033664 0.030818 0.014391 0.062557 0.099516 0.026524 0.025842 0.111294 0.043022 0.014044 0.043952 0.094615 0.020420 0.022834 0.097679 0.044236 0.071320 0.035687 0.091659 0.037812 0.028732 0.076528 0.055685 0.039974 0.030923 0.039943 0.021328 0.083886 0.065252 0.011620 0.042379 0.105941 0.026519 0.014471 0.081700 0.091917 0.024363 0.047895 0.166292 0.096628 0.024728 0.126071 0.122312 0.069558 0.039477 0.147819 0.128771 0.048557 0.116826 0.109733 0.143609 0.077865 0.159634 0.161224 0.145324 0.169833 0.195964 0.179542 0.179341 0.226880 0.182136 0.114086 0.165620 0.197654 0.104768 0.100366 0.204883 0.185612 0.060669 0.118378 0.273097 0.201969 0.144230 0.184343 0.159073 0.150973 0.226806 0.186111 0.075983 0.093964 0.177252 0.068859 0.124425 0.114760 0.181573 0.161065 0.222638 0.249226 0.268026 0.241465 0.197446 0.148278 0.205273 0.166537 0.122990 0.129324 0.137408 0.103238 0.124456 0.132907 0.152146 0.124161 0.091408 0.136527 0.153618 0.100339 0.169437 0.223449 0.212616 0.180825 0.284565 0.308395 0.219265 0.166523 0.018545 0.174373 0.278271 0.603574 0.706991 0.000000 0.711788 0.607652 0.266892 0.166935 0.046285 0.387704 0.256848 0.188943 0.221729 0.210612 0.088089 0.096711 0.154445 0.098539 0.045606 0.062593 0.071682 0.063538 0.057902 0.045077 0.105142 0.093686 0.019136 0.041644 0.163448 0.139012 0.046373 0.105106 0.048559
0.070472 0.059037 0.089568 0.072638 0.095889 0.096274 0.115556 0.103769 0.088203 0.093781 0.106981 0.116847 0.099147 0.135170 0.130783 0.121043 0.122935 0.153580 0.158462 0.186249 0.139720 0.149423 0.145666 0.170026 0.173025 0.170060 0.180780 0.157166 0.157468 0.141285 0.156276 0.152065 0.166861 0.185555 0.164946 0.103654 0.120158 0.140423 0.067814 0.045528 0.074412 0.078270 0.063965 0.059789 0.084809 0.106417 0.093018 0.089561 0.130841 0.135217 0.123411 0.122602 0.152972 0.115550 0.112053 0.166608 0.129848 0.097762 0.072113 0.062820 0.089226 0.103644 0.109308 0.073565 0.076127 0.077049 0.113545 0.106375 0.118645 0.126257 0.135040 0.127302 0.090332 0.131147 0.119221 0.089816 0.077050 0.100605 0.110644 0.075233 0.093568 0.107851 0.104870 0.123556 0.118052 0.133846 0.143476 0.159733 0.165247 0.142032 0.136865 0.147484 0.152822 0.175270 0.210873 0.145168 0.137672 0.117949 0.120431 0.129806 0.113803 0.093429 0.144741 0.089907 0.078226 0.093442 0.084075 0.074301 0.061399 0.093082 0.060167 0.041489 0.060733 0.090737 0.060643 0.071207 0.109409 0.088458 0.041681 0.062656 0.064278 0.039569 0.029303 0.049252 0.078094 0.045880 0.045022 0.082624 0.088025 0.058748 0.071456 0.091568 0.062774 0.062035 0.086246 0.099633 0.062055 0.078843 0.097044 0.090503 0.043789 0.033490 0.017789 0.051038 0.055341 0.021939 0.025895 0.059116 0.037539 0.018605 0.042047 0.053211 0.021514 0.028921 0.069686 0.040353 0.053523 0.040785 0.072494 0.044583 0.034920 0.060514 0.062992 0.048342 0.037689 0.039958 0.028500 0.054484 0.039553 0.014861 0.044085 0.064191 0.026420 0.019610 0.074358 0.067628 0.024042 0.045145 0.097346 0.063939 0.026138 0.077730 0.092915 0.058026 0.042994 0.094641 0.089281 0.060037 0.098511 0.121537 0.119410 0.088437 0.156311 0.130887 0.094973 0.153061 0.200380 0.143134 0.133311 0.173293 0.101454 0.051436 0.074962 0.070583 0.045101 0.049660 0.104063 0.076940 0.051215 0.103462 0.173130 0.166164 0.152643 0.156772 0.163749 0.155253 0.170860 0.158504 0.094070 0.117511 0.145289 0.104620 0.171401 0.163519 0.182189 0.203955 0.212708 0.179530 0.168288 0.153285 0.136596 0.093734 0.144239 0.116711 0.087338 0.100856 0.142920 0.117101 0.099631 0.104620 0.115100 0.098565 0.100932 0.092228 0.128114 0.130350 0.121235 0.117153 0.163531 0.163260 0.121232 0.164801 0.166654 0.113718 0.153720 0.015832 0.141631 0.269616 0.597314 0.711788 0.000000 0.720904 0.630847 0.302373 0.209781 0.057794 0.274301 0.116461 0.177921 0.150005 0.055027 0.029431 0.046264 0.043964 0.040849 0.036272 0.045495 0.059658 0.055456 0.044901 0.056662 0.035664 0.014571 0.034153 0.071206 0.068679 0.051214 0.074782 0.055775
0.052470 0.041125 0.061386 0.052202 0.074561 0.078548 0.084156 0.075848 0.060011 0.069306 0.088173 0.090228 0.066566 0.114533 0.117221 0.087503 0.093329 0.132211 0.143266 0.153248 0.093072 0.113256 0.128004 0.135546 0.125341 0.137581 0.152696 0.130804 0.137204 0.117157 0.138611 0.113818 0.125897 0.153730 0.129005 0.064182 0.084061 0.100450 0.036680 0.022555 0.044550 0.049331 0.038315 0.037584 0.062349 0.074399 0.069463 0.070726 0.108234 0.115436 0.099153 0.095232 0.120478 0.084496 0.082491 0.126840 0.083731 0.061444 0.044133 0.038018 0.061446 0.077778 0.089867 0.060885 0.067122 0.062373 0.090936 0.083094 0.103583 0.102798 0.110947 0.093564 0.063377 0.106786 0.077249 0.050698 0.045089 0.060237 0.071217 0.037830 0.059518 0.069631 0.074198 0.077392 0.087722 0.119012 0.111331 0.138855 0.130786 0.097534 0.093648 0.116693 0.111001 0.135849 0.151401 0.088044 0.077477 0.082298 0.069723 0.078833 0.079765 0.073141 0.098005 0.050930 0.059977 0.065822 0.048123 0.043626 0.043074 0.068166 0.034014 0.026328 0.046831 0.059563 0.037620 0.054119 0.086268 0.057608 0.024993 0.041460 0.034387 0.020833 0.015383 0.025134 0.046102 0.023616 0.025062 0.047383 0.060574 0.030907 0.037977 0.051932 0.043355 0.032863 0.054012 0.073784 0.045480 0.046290 0.064564 0.063057 0.030842 0.026850 0.014758 0.034662 0.035526 0.015038 0.017089 0.037748 0.027430 0.013085 0.023058 0.031961 0.015908 0.016921 0.042861 0.031525 0.039950 0.033323 0.052090 0.039074 0.028835 0.046205 0.050540 0.039603 0.028263 0.030284 0.019513 0.037500 0.024750 0.009768 0.032706 0.039935 0.019163 0.013750 0.049071 0.048078 0.016952 0.029152 0.061458 0.041802 0.018659 0.048116 0.067038 0.037464 0.029403 0.062181 0.063085 0.051336 0.078447 0.105607 0.086386 0.065220 0.122563 0.087966 0.053860 0.110863 0.139521 0.088332 0.070629 0.102874 0.038056 0.020500 0.034896 0.027371 0.019174 0.027859 0.062914 0.036537 0.033498 0.074332 0.125774 0.124102 0.129172 0.120299 0.133892 0.122684 0.117096 0.098218 0.063248 0.075208 0.085540 0.076341 0.146007 0.141173 0.145844 0.190047 0.170879 0.112155 0.109099 0.103579 0.096131 0.054690 0.109031 0.076096 0.057544 0.072171 0.121810 0.100328 0.075526 0.077656 0.085894 0.068088 0.090259 0.063922 0.094252 0.107067 0.100947 0.062966 0.104790 0.112328 0.069632 0.076033 0.102122 0.078721 0.082800 0.133366 0.012453 0.141956 0.239341 0.607652 0.720904 0.000000 0.709793 0.610215 0.359553 0.314041 0.044521 0.119790 0.112020 0.129057 0.047431 0.012358 0.015442 0.019216 0.023235 0.018876 0.026420 0.034926 0.034779 0.027281 0.030759 0.016309 0.008347 0.019565 0.036573 0.032822 0.031883 0.045136 0.045634
0.067757 0.045157 0.085560 0.061758 0.087835 0.092499 0.108307 0.100240 0.094896 0.117649 0.131279 0.145067 0.134411 0.183337 0.183744 0.169728 0.180362 0.199428 0.183726 0.189840 0.157843 0.145521 0.140092 0.160660 0.173349 0.158795 0.172259 0.162436 0.173560 0.154017 0.168639 0.155746 0.158842 0.179709 0.159841 0.109973 0.125864 0.151763 0.079501 0.059036 0.093788 0.100954 0.076131 0.084736 0.113774 0.124646 0.127168 0.135212 0.154311 0.146888 0.128274 0.135475 0.146200 0.107242 0.102188 0.149030 0.104867 0.076992 0.055329 0.051772 0.079070 0.098689 0.101598 0.071266 0.079337 0.075832 0.108411 0.109240 0.127560 0.130212 0.142103 0.137998 0.101618 0.149841 0.126761 0.095388 0.105538 0.143230 0.143746 0.103816 0.145236 0.149821 0.124337 0.138302 0.142174 0.158534 0.154058 0.170509 0.166791 0.133344 0.133039 0.163515 0.159749 0.162730 0.177531 0.144440 0.108278 0.088839 0.113626 0.117576 0.099198 0.084901 0.132351 0.088301 0.077470 0.097754 0.091945 0.078167 0.067794 0.101400 0.071735 0.056480 0.075695 0.109714 0.074159 0.082474 0.122245 0.094899 0.051794 0.085078 0.084748 0.055464 0.047629 0.069999 0.100318 0.062610 0.067854 0.099198 0.097137 0.067273 0.087221 0.102438 0.068992 0.078224 0.100151 0.110865 0.072541 0.088070 0.105582 0.099918 0.041793 0.036513 0.019922 0.052486 0.066362 0.023438 0.023787 0.073418 0.043612 0.017048 0.033967 0.061795 0.021614 0.020763 0.061739 0.044313 0.056652 0.043586 0.076082 0.050314 0.039192 0.069645 0.068738 0.052881 0.041845 0.042808 0.028543 0.069115 0.047490 0.014037 0.053731 0.082096 0.029223 0.018040 0.076255 0.080176 0.023809 0.044887 0.125266 0.076787 0.025694 0.088232 0.115954 0.062565 0.042022 0.108622 0.105342 0.061781 0.106231 0.134089 0.118818 0.091495 0.162286 0.135180 0.103580 0.158697 0.191124 0.122457 0.124710 0.186566 0.104437 0.063338 0.114695 0.107975 0.052958 0.079425 0.149524 0.095337 0.058094 0.131268 0.205914 0.166580 0.159779 0.158857 0.164748 0.150007 0.162750 0.133511 0.083560 0.102085 0.137563 0.096184 0.175059 0.169407 0.179386 0.235727 0.230610 0.171836 0.190269 0.196959 0.161948 0.114712 0.187297 0.154516 0.119324 0.135014 0.189290 0.144784 0.126989 0.122668 0.133756 0.117316 0.123584 0.114002 0.116663 0.132087 0.155781 0.121500 0.139266 0.150564 0.117217 0.100967 0.101329 0.094297 0.107754 0.131852 0.191070 0.020489 0.131192 0.266892 0.630847 0.709793 0.000000 0.687366 0.619596 0.464157 0.333748 0.043503 0.163583 0.094253 0.076760 0.030915 0.015654 0.014170 0.026547 0.026520 0.035404 0.047016 0.046685 0.037702 0.062317 0.042894 0.015705 0.036441 0.090768 0.086393 0.057442 0.090544 0.065742
0.059158 0.029652 0.079648 0.037369 0.069353 0.072838 0.102573 0.107822 0.125997 0.140282 0.118551 0.175051 0.199924 0.200590 0.194063 0.237126 0.253805 0.215208 0.165756 0.210424 0.220025 0.160531 0.108822 0.168687 0.200327 0.167103 0.152327 0.169713 0.175346 0.164144 0.150128 0.168789 0.164385 0.141905 0.141471 0.137875 0.145765 0.154860 0.125231 0.108165 0.135101 0.141096 0.123966 0.138635 0.148775 0.158665 0.169241 0.170131 0.158885 0.128281 0.106250 0.141549 0.113547 0.086878 0.062934 0.103037 0.093124 0.050381 0.027448 0.023902 0.042863 0.081782 0.067120 0.044140 0.048899 0.047892 0.105697 0.114872 0.114004 0.120885 0.132748 0.151698 0.128243 0.165071 0.164002 0.141826 0.156722 0.189854 0.180700 0.170475 0.213087 0.179377 0.157760 0.191252 0.172487 0.139971 0.170977 0.145041 0.158624 0.165021 0.158463 0.168654 0.167133 0.142685 0.144486 0.175213 0.124708 0.061992 0.127628 0.140847 0.097443 0.063130 0.129537 0.125678 0.065319 0.099024 0.133148 0.110317 0.075547 0.109478 0.123527 0.084061 0.065929 0.143046 0.121027 0.087417 0.130482 0.126491 0.087793 0.119695 0.131622 0.092386 0.087685 0.119932 0.123982 0.096331 0.122808 0.158382 0.096018 0.103604 0.151874 0.138354 0.057426 0.112419 0.147489 0.117689 0.064388 0.124847 0.132402 0.105386 0.027969 0.025085 0.011319 0.038913 0.072455 0.021015 0.015506 0.083808 0.033867 0.011825 0.025837 0.073482 0.015678 0.013303 0.071185 0.035057 0.062116 0.034261 0.084204 0.038193 0.028113 0.069601 0.054473 0.037657 0.029234 0.033770 0.017069 0.070034 0.048344 0.009127 0.040886 0.089866 0.018775 0.009986 0.053881 0.065880 0.016318 0.035279 0.153691 0.085694 0.020410 0.122508 0.133156 0.068927 0.038432 0.145197 0.127746 0.049648 0.115255 0.126741 0.144928 0.078802 0.156004 0.164182 0.141526 0.167136 0.191832 0.170434 0.171464 0.215286 0.170883 0.109895 0.168826 0.187778 0.089628 0.106582 0.201462 0.153006 0.050126 0.112941 0.231371 0.166702 0.128385 0.148262 0.128709 0.112693 0.149531 0.107355 0.048902 0.055013 0.111716 0.053688 0.113483 0.120382 0.152006 0.148187 0.184784 0.195834 0.218675 0.215809 0.184871 0.171328 0.215010 0.190711 0.168110 0.187508 0.201290 0.155231 0.178638 0.170881 0.171803 0.134856 0.101960 0.141737 0.136568 0.092407 0.158991 0.169563 0.133406 0.125649 0.151301 0.127251 0.103183 0.066376 0.092507 0.132839 0.180307 0.214543 0.027856 0.166935 0.302373 0.610215 0.687366 0.000000 0.659933 0.628335 0.484779 0.427452 0.077504 0.121280 0.050232 0.042273 0.028294 0.008487 0.009486 0.019178 0.026608 0.032834 0.033851 0.025669 0.067887 0.052401 0.012363 0.027773 0.114928 0.102539 0.046047 0.095006 0.052204
0.061762 0.019972 0.071171 0.027057 0.058501 0.067494 0.103413 0.099655 0.117485 0.135167 0.086622 0.132717 0.176004 0.196689 0.142264 0.170199 0.225220 0.201196 0.115533 0.173532 0.189322 0.135424 0.077188 0.151477 0.182361 0.144847 0.127938 0.149164 0.144941 0.149452 0.128125 0.149656 0.151053 0.115729 0.123100 0.119999 0.127024 0.134503 0.111326 0.094361 0.128161 0.122619 0.105848 0.124691 0.139307 0.138467 0.147809 0.160010 0.150392 0.099458 0.084268 0.123476 0.085081 0.070628 0.044828 0.083507 0.080696 0.036589 0.020690 0.016901 0.027699 0.074818 0.051599 0.037385 0.041882 0.040525 0.103832 0.107938 0.095665 0.117363 0.118848 0.141558 0.113882 0.150795 0.143589 0.125481 0.137347 0.170008 0.142838 0.141949 0.181302 0.168152 0.134335 0.176597 0.164963 0.117188 0.156915 0.126916 0.144716 0.157575 0.156355 0.152188 0.155710 0.123830 0.116135 0.141703 0.107455 0.040552 0.115909 0.118662 0.082391 0.048493 0.108439 0.107656 0.042376 0.086277 0.124039 0.100520 0.065805 0.102329 0.121346 0.081922 0.048839 0.134323 0.110173 0.069703 0.115574 0.111060 0.084662 0.106894 0.118652 0.085575 0.081246 0.112544 0.114968 0.084687 0.111850 0.148804 0.070038 0.081824 0.138695 0.119813 0.037265 0.089306 0.134995 0.099240 0.042754 0.109447 0.117866 0.086824 0.015694 0.019246 0.007455 0.031050 0.065473 0.015418 0.008892 0.073232 0.027526 0.008749 0.017214 0.059773 0.012683 0.009335 0.068290 0.027170 0.060463 0.025109 0.075905 0.028819 0.020494 0.063871 0.041534 0.033327 0.020460 0.026817 0.010592 0.059272 0.043771 0.005861 0.026434 0.068626 0.012885 0.006668 0.039118 0.051008 0.011652 0.027117 0.125047 0.066758 0.012865 0.097825 0.094156 0.051708 0.024366 0.131567 0.105329 0.032541 0.105556 0.095323 0.128480 0.063372 0.138747 0.144503 0.133028 0.147674 0.160377 0.152188 0.152370 0.178414 0.149144 0.094999 0.142420 0.178964 0.089012 0.090417 0.183969 0.159707 0.045996 0.089245 0.227089 0.164275 0.106559 0.137828 0.108185 0.096191 0.150927 0.107829 0.038054 0.041662 0.109664 0.041165 0.103656 0.098950 0.134761 0.111298 0.160359 0.180338 0.188083 0.179099 0.149732 0.143371 0.188658 0.151183 0.122496 0.160661 0.164874 0.109200 0.154986 0.167937 0.155996 0.130399 0.089764 0.149180 0.150862 0.085255 0.139656 0.188797 0.144605 0.096100 0.152948 0.171536 0.120233 0.067502 0.094267 0.134875 0.223504 0.197627 0.374055 0.046285 0.209781 0.359553 0.619596 0.659933 0.000000 0.679729 0.642739 0.584199 0.657408 0.085917 0.053586 0.038659 0.089084 0.019000 0.005409 0.008819 0.018634 0.023846 0.028980 0.020192 0.066429 0.065369 0.011831 0.022735 0.111113 0.092926 0.027641 0.082729 0.042654
0.057967 0.024122 0.059086 0.032076 0.061893 0.064785 0.094906 0.089319 0.073726 0.103043 0.121750 0.145343 0.131545 0.243087 0.215660 0.133941 0.146994 0.176210 0.130915 0.141547 0.106876 0.103996 0.088038 0.133039 0.135519 0.146930 0.140237 0.155883 0.161753 0.144276 0.152530 0.133246 0.140254 0.142447 0.139883 0.085566 0.108170 0.120928 0.063827 0.048452 0.093786 0.092410 0.076748 0.086626 0.143348 0.137249 0.117979 0.127872 0.143214 0.118125 0.092722 0.103898 0.091041 0.072654 0.058531 0.087672 0.082210 0.047587 0.024374 0.019533 0.032869 0.061923 0.054042 0.035465 0.045364 0.041616 0.099357 0.098582 0.117126 0.135179 0.156632 0.132735 0.096687 0.154643 0.127269 0.091613 0.095646 0.131377 0.117184 0.080704 0.112758 0.129264 0.131034 0.128371 0.132795 0.130479 0.140937 0.143913 0.168449 0.140063 0.133142 0.149055 0.142027 0.134728 0.126491 0.097756 0.081883 0.045870 0.074966 0.083699 0.066678 0.053930 0.083833 0.059318 0.044211 0.073173 0.070360 0.063189 0.058243 0.090482 0.058459 0.045420 0.055128 0.084991 0.057331 0.063130 0.116064 0.081729 0.045206 0.078585 0.064940 0.040047 0.034755 0.054184 0.076755 0.043699 0.044113 0.074913 0.057925 0.043407 0.054296 0.062373 0.037247 0.044390 0.074011 0.070870 0.041761 0.057390 0.066440 0.056092 0.015472 0.015162 0.007344 0.021854 0.033032 0.010712 0.006548 0.031838 0.017248 0.007197 0.010392 0.028041 0.008903 0.007205 0.039819 0.019993 0.036744 0.024178 0.058942 0.031372 0.024298 0.063212 0.051318 0.041192 0.025464 0.028967 0.010898 0.039073 0.026310 0.004886 0.018342 0.031392 0.008739 0.005513 0.022899 0.030089 0.008824 0.019069 0.059896 0.039120 0.010609 0.047061 0.064999 0.035552 0.017645 0.068773 0.069854 0.032146 0.086985 0.095289 0.102878 0.066668 0.142368 0.117141 0.085459 0.136719 0.160163 0.128471 0.113369 0.156622 0.084381 0.049682 0.078940 0.084999 0.048843 0.062241 0.123711 0.075978 0.047096 0.094087 0.162535 0.149756 0.129378 0.143108 0.133181 0.119073 0.134073 0.100057 0.039157 0.039026 0.082520 0.053637 0.138307 0.136177 0.156038 0.166854 0.205052 0.176711 0.164766 0.172372 0.145421 0.096104 0.180395 0.127566 0.086382 0.120054 0.180378 0.122016 0.111053 0.133235 0.153766 0.109619 0.104953 0.133759 0.151162 0.105121 0.130168 0.116146 0.153337 0.118586 0.113619 0.158153 0.151704 0.099948 0.136316 0.166567 0.208413 0.210870 0.272031 0.387704 0.057794 0.314041 0.464157 0.628335 0.679729 0.000008 0.659552 0.662530 0.731519 0.755273 0.047271 0.039087 0.027317 0.029273 0.014797 0.005882 0.008729 0.016876 0.021821 0.016841 0.031452 0.022888 0.008103 0.014523 0.047446 0.049413 0.025844 0.055961 0.046646
0.122355 0.048064 0.160807 0.067604 0.106474 0.117447 0.160499 0.162898 0.146077 0.188413 0.209072 0.243167 0.212161 0.301435 0.265388 0.211204 0.213965 0.226275 0.139655 0.179195 0.174252 0.122508 0.087310 0.154544 0.167690 0.159106 0.131737 0.159275 0.179675 0.165357 0.158886 0.166659 0.177807 0.135865 0.147973 0.123844 0.138191 0.138442 0.123417 0.102138 0.151089 0.154560 0.138568 0.143080 0.190331 0.167701 0.148187 0.177482 0.181114 0.124686 0.109144 0.133047 0.097502 0.085431 0.070119 0.095987 0.116808 0.062685 0.036005 0.030120 0.045667 0.113405 0.071729 0.055887 0.076653 0.061748 0.160608 0.157787 0.148213 0.179813 0.197214 0.201570 0.178173 0.267453 0.207364 0.162909 0.183605 0.201068 0.163715 0.143875 0.173228 0.184441 0.169826 0.177284 0.169097 0.157115 0.179868 0.151409 0.184071 0.176514 0.172306 0.197756 0.180649 0.148057 0.141131 0.169930 0.134049 0.056398 0.122236 0.144627 0.103430 0.065932 0.105486 0.119661 0.061071 0.096678 0.127293 0.124914 0.110649 0.155414 0.126595 0.104115 0.096288 0.152205 0.120183 0.103233 0.167759 0.108113 0.084232 0.123295 0.119139 0.078187 0.079773 0.108729 0.109363 0.080833 0.097099 0.130786 0.079687 0.082508 0.112274 0.109045 0.055489 0.091108 0.113556 0.094308 0.067650 0.104061 0.128365 0.112307 0.028185 0.028026 0.013723 0.055725 0.083039 0.020804 0.017113 0.107695 0.049366 0.014696 0.028442 0.082358 0.018081 0.014556 0.087330 0.037518 0.068035 0.048648 0.119156 0.054942 0.041671 0.118853 0.077729 0.072427 0.046045 0.061933 0.022172 0.105959 0.078703 0.011336 0.050950 0.098701 0.021610 0.010798 0.058894 0.074721 0.016341 0.039772 0.149702 0.095300 0.017597 0.108732 0.132813 0.064224 0.034777 0.150920 0.151067 0.054280 0.144995 0.125999 0.169734 0.100724 0.207145 0.177613 0.132160 0.168527 0.174128 0.158762 0.164255 0.250886 0.159903 0.102332 0.177059 0.204721 0.096827 0.110666 0.202966 0.147450 0.067735 0.129211 0.210373 0.168323 0.131272 0.172192 0.132669 0.120439 0.176013 0.136751 0.048598 0.062299 0.152374 0.066847 0.157312 0.117541 0.162495 0.141503 0.191098 0.199927 0.217909 0.217300 0.203410 0.179093 0.274144 0.201745 0.161180 0.183224 0.243932 0.175026 0.165391 0.192569 0.244555 0.184611 0.132168 0.225759 0.220887 0.133366 0.181775 0.175973 0.171721 0.146078 0.161826 0.183638 0.184429 0.128985 0.145690 0.168139 0.203529 0.171527 0.261625 0.256848 0.274301 0.044521 0.333748 0.484779 0.642739 0.659552 0.000406 0.671236 0.690729 0.697869 0.744610 0.036547 0.026685 0.019347 0.019769 0.014718 0.009752 0.019303 0.035754 0.026109 0.098908 0.114299 0.032660 0.052194 0.187008 0.174838 0.057052 0.143913 0.075450
0.073946 0.018785 0.088519 0.026237 0.051549 0.061341 0.087303 0.100416 0.142732 0.159971 0.097023 0.204054 0.261724 0.199488 0.122700 0.190896 0.241205 0.177617 0.075852 0.162969 0.194414 0.107709 0.051910 0.143903 0.176572 0.132298 0.101075 0.141870 0.139529 0.148587 0.106422 0.149972 0.148320 0.095095 0.107134 0.134379 0.128179 0.110965 0.147184 0.135900 0.146146 0.147916 0.154252 0.173586 0.153230 0.133052 0.150360 0.180919 0.136875 0.071012 0.063627 0.106921 0.054555 0.054308 0.035261 0.062633 0.071656 0.028567 0.015485 0.013391 0.018786 0.067650 0.035776 0.026417 0.035786 0.029366 0.089582 0.108034 0.077089 0.098882 0.108693 0.145335 0.138606 0.175248 0.171064 0.158188 0.191101 0.191585 0.158883 0.177071 0.218739 0.182116 0.152531 0.190015 0.170663 0.097494 0.151744 0.103473 0.124752 0.147686 0.146871 0.142521 0.148846 0.098509 0.094134 0.161558 0.111552 0.027069 0.114144 0.143164 0.082630 0.040961 0.106142 0.132255 0.034660 0.073882 0.144147 0.131605 0.075511 0.114951 0.163547 0.112539 0.047765 0.156207 0.143269 0.072738 0.119844 0.126955 0.107500 0.129463 0.137625 0.117565 0.121624 0.154720 0.132673 0.111742 0.159897 0.187023 0.064411 0.107689 0.188146 0.139296 0.035010 0.120946 0.166844 0.100260 0.044166 0.129194 0.145268 0.102199 0.013621 0.017400 0.007629 0.042137 0.078790 0.014700 0.008737 0.101204 0.030454 0.008921 0.018722 0.082156 0.012021 0.008433 0.083796 0.027372 0.065257 0.027210 0.095150 0.030319 0.023271 0.079302 0.043845 0.037213 0.020425 0.031232 0.010007 0.074736 0.053321 0.005666 0.029055 0.080690 0.012086 0.005949 0.039894 0.054536 0.011715 0.029834 0.134688 0.074449 0.012022 0.116042 0.101542 0.052979 0.024701 0.161559 0.130153 0.032806 0.122760 0.095765 0.151825 0.063979 0.138780 0.158504 0.147657 0.140444 0.152867 0.162250 0.175021 0.198665 0.188662 0.124008 0.188675 0.238890 0.120839 0.112832 0.217459 0.177815 0.038382 0.076678 0.206154 0.139248 0.073067 0.118451 0.075942 0.063809 0.133753 0.087493 0.024985 0.028434 0.102095 0.027320 0.082055 0.059782 0.105649 0.076355 0.110857 0.167960 0.179944 0.162419 0.159338 0.192919 0.202125 0.153171 0.163817 0.202765 0.184964 0.120263 0.173254 0.182089 0.171589 0.140843 0.082871 0.197408 0.160522 0.072296 0.152721 0.174952 0.094698 0.070820 0.162322 0.148106 0.102735 0.071470 0.102989 0.107641 0.128204 0.078088 0.174212 0.188943 0.116461 0.119790 0.043503 0.427452 0.584199 0.662530 0.671236 0.011626 0.683087 0.687829 0.734748 0.804780 0.040845 0.020026 0.011651 0.019453 0.020046 0.017614 0.028488 0.020719 0.116007 0.138338 0.018197 0.030415 0.212877 0.167650 0.026218 0.096804 0.043613
0.050275 0.018110 0.052542 0.023689 0.046474 0.051522 0.090340 0.091622 0.104287 0.166634 0.122790 0.160085 0.224765 0.228535 0.136305 0.118406 0.189273 0.153144 0.080427 0.122766 0.129731 0.085550 0.053956 0.111387 0.136051 0.127291 0.103891 0.132418 0.140491 0.117224 0.109904 0.123833 0.136346 0.101576 0.108564 0.094577 0.114761 0.114896 0.097757 0.094360 0.135141 0.129353 0.131193 0.151629 0.170097 0.129329 0.127488 0.150183 0.119800 0.073295 0.059875 0.080515 0.052987 0.043379 0.033079 0.050491 0.055780 0.024802 0.011849 0.009864 0.013211 0.035439 0.023387 0.016294 0.023307 0.022109 0.074530 0.078034 0.083057 0.113784 0.119703 0.130307 0.119673 0.175380 0.151123 0.110847 0.133210 0.157124 0.124955 0.116156 0.158952 0.150430 0.128366 0.148098 0.136565 0.099640 0.129400 0.115622 0.133976 0.124903 0.126133 0.135570 0.140940 0.116108 0.103470 0.120324 0.080838 0.029241 0.072287 0.095949 0.058044 0.037920 0.073719 0.070694 0.031907 0.054376 0.084663 0.084576 0.054716 0.088383 0.101162 0.066305 0.041141 0.096668 0.087545 0.060293 0.102565 0.088115 0.067277 0.087561 0.091777 0.066442 0.071769 0.100215 0.097769 0.072809 0.092118 0.118446 0.058450 0.062120 0.111908 0.085986 0.032593 0.065335 0.104385 0.070439 0.036448 0.070030 0.079992 0.051864 0.011355 0.011112 0.005554 0.018111 0.027848 0.007951 0.005442 0.032648 0.014488 0.005884 0.008521 0.028214 0.007161 0.005755 0.034990 0.015468 0.028306 0.017055 0.047604 0.021005 0.016071 0.044346 0.031634 0.025403 0.014542 0.019580 0.006775 0.029053 0.021551 0.003679 0.012175 0.028410 0.007386 0.004106 0.017307 0.023191 0.007436 0.016084 0.055405 0.033706 0.009183 0.051038 0.055102 0.028969 0.015535 0.077938 0.067104 0.026412 0.079562 0.084365 0.101883 0.052576 0.108462 0.107240 0.097126 0.120078 0.129065 0.141796 0.138297 0.154324 0.121200 0.080924 0.111935 0.137707 0.081797 0.076948 0.144439 0.114501 0.040616 0.067605 0.158202 0.123095 0.084072 0.108128 0.081654 0.069640 0.108382 0.069139 0.019943 0.022738 0.068600 0.029461 0.090399 0.078256 0.122134 0.099713 0.142708 0.155341 0.154566 0.157540 0.144770 0.136699 0.191918 0.134223 0.106465 0.158919 0.166352 0.099999 0.123499 0.155577 0.147930 0.107617 0.091746 0.186723 0.169679 0.081299 0.132174 0.187826 0.142264 0.076902 0.147388 0.204353 0.122096 0.080856 0.150516 0.184359 0.168341 0.108360 0.199074 0.221729 0.177921 0.112020 0.163583 0.077504 0.657408 0.731519 0.690729 0.683087 0.066795 0.682835 0.699083 0.778772 0.792808 0.047108 0.034232 0.023436 0.034957 0.028417 0.028033 0.014425 0.048524 0.050842 0.010380 0.013069 0.073333 0.061153 0.017485 0.040788 0.033340
0.118339 0.043435 0.165958 0.076860 0.118345 0.135048 0.271835 0.256337 0.164619 0.291461 0.297832 0.222912 0.199808 0.267655 0.156704 0.111905 0.176692 0.158633 0.073702 0.112352 0.127882 0.086206 0.051316 0.109955 0.130989 0.128656 0.096899 0.127918 0.138922 0.138639 0.121800 0.140013 0.152130 0.104158 0.109513 0.100248 0.129813 0.119850 0.105855 0.108635 0.174354 0.151709 0.133296 0.159493 0.190194 0.139672 0.121609 0.160092 0.150913 0.087146 0.076821 0.118673 0.067291 0.058599 0.043289 0.065032 0.091543 0.036723 0.017983 0.015514 0.021749 0.084484 0.040271 0.029356 0.047465 0.050490 0.177598 0.161902 0.163475 0.272415 0.229861 0.232283 0.221613 0.302592 0.194823 0.134959 0.158882 0.182220 0.141623 0.122379 0.153610 0.170148 0.143935 0.144578 0.150342 0.115354 0.149393 0.109944 0.143448 0.140742 0.155623 0.177134 0.169507 0.127369 0.111022 0.150490 0.114148 0.033290 0.102031 0.113954 0.075958 0.045024 0.072353 0.086610 0.039265 0.073972 0.105834 0.110123 0.087149 0.128394 0.111704 0.092454 0.064704 0.124684 0.101451 0.081118 0.133712 0.082113 0.068784 0.102111 0.098262 0.064373 0.068208 0.099596 0.084936 0.065211 0.075476 0.106000 0.049205 0.056200 0.084507 0.073484 0.027524 0.058049 0.080425 0.056716 0.036367 0.069549 0.085274 0.066403 0.011728 0.012201 0.005848 0.025345 0.043370 0.009852 0.007634 0.058859 0.021890 0.007615 0.013614 0.046261 0.008682 0.007037 0.056452 0.019053 0.039532 0.025252 0.084360 0.030335 0.023582 0.086694 0.048627 0.040092 0.021114 0.037143 0.010883 0.064232 0.049840 0.006079 0.020799 0.056583 0.010326 0.005267 0.027206 0.034611 0.008371 0.019604 0.086095 0.053721 0.009560 0.065273 0.066699 0.036592 0.019600 0.106029 0.101331 0.031664 0.113669 0.086646 0.132171 0.063890 0.159370 0.136974 0.112347 0.140382 0.132617 0.134385 0.154990 0.223432 0.140862 0.098378 0.163412 0.194814 0.097882 0.109913 0.171998 0.139338 0.052678 0.093256 0.177480 0.139761 0.087474 0.144830 0.091934 0.081956 0.150951 0.098722 0.024969 0.032702 0.117790 0.038134 0.117667 0.078529 0.147415 0.099798 0.154690 0.195949 0.202707 0.224168 0.186309 0.182133 0.276187 0.199586 0.133756 0.176212 0.218201 0.125933 0.147120 0.195421 0.243593 0.174624 0.108281 0.267648 0.258241 0.118798 0.160372 0.256048 0.237013 0.115180 0.163508 0.269773 0.185190 0.096482 0.144798 0.207983 0.249126 0.117956 0.210702 0.210612 0.150005 0.129057 0.094253 0.121280 0.085917 0.755273 0.697869 0.687829 0.682835 0.090832 0.670597 0.698507 0.770817 0.750945 0.042712 0.062771 0.046972 0.048760 0.067841 0.024489 0.099783 0.152690 0.033071 0.027239 0.141095 0.135572 0.030293 0.097087 0.050444
0.120911 0.058236 0.182665 0.096808 0.137364 0.171327 0.291251 0.319917 0.209292 0.243270 0.280533 0.252214 0.190167 0.194796 0.145946 0.141274 0.163987 0.158248 0.080633 0.130025 0.148216 0.094681 0.061387 0.133557 0.149759 0.135876 0.114218 0.136693 0.138682 0.151581 0.128645 0.147817 0.159937 0.114321 0.119340 0.117510 0.139059 0.142934 0.135368 0.116396 0.168155 0.153647 0.130594 0.141630 0.162472 0.126651 0.117545 0.142402 0.141742 0.082500 0.079650 0.125783 0.074549 0.063473 0.060189 0.085583 0.103974 0.040639 0.025827 0.024187 0.029871 0.105400 0.055030 0.042385 0.071491 0.066014 0.187861 0.174629 0.169667 0.300679 0.224270 0.221896 0.215853 0.267771 0.197748 0.142760 0.152494 0.170477 0.147395 0.133013 0.141926 0.170785 0.148883 0.148809 0.145532 0.125235 0.142990 0.112022 0.139111 0.151951 0.156181 0.168349 0.161287 0.119894 0.110523 0.152606 0.119758 0.046748 0.116785 0.132843 0.094229 0.064453 0.099482 0.119228 0.059847 0.089995 0.130327 0.129349 0.106260 0.133815 0.121568 0.108883 0.083990 0.135983 0.113359 0.091077 0.141824 0.098705 0.090483 0.122452 0.122762 0.084595 0.085101 0.116420 0.102180 0.082709 0.095993 0.133600 0.069305 0.083322 0.114927 0.109190 0.041830 0.091142 0.114778 0.088891 0.061853 0.108849 0.129500 0.099720 0.020970 0.020806 0.011784 0.048411 0.076039 0.015371 0.013735 0.096094 0.038889 0.012307 0.026915 0.082262 0.015232 0.013224 0.087468 0.035459 0.062281 0.046186 0.112738 0.051384 0.036313 0.102099 0.057913 0.049020 0.025170 0.041225 0.016557 0.078455 0.059564 0.009361 0.037948 0.085537 0.017717 0.009285 0.046671 0.052777 0.014232 0.034309 0.120935 0.070648 0.014502 0.093483 0.086850 0.050403 0.033899 0.142743 0.129823 0.050712 0.141653 0.110160 0.161618 0.088487 0.175962 0.160946 0.136423 0.169719 0.175863 0.153400 0.168645 0.245834 0.176024 0.110514 0.181762 0.201177 0.102891 0.108639 0.164670 0.131805 0.058939 0.092251 0.170262 0.132609 0.076451 0.131822 0.086113 0.073705 0.141073 0.098814 0.032213 0.042419 0.118631 0.036319 0.099998 0.061534 0.113194 0.079802 0.123202 0.173598 0.194281 0.185079 0.182093 0.195339 0.252409 0.194450 0.162290 0.199120 0.236530 0.163735 0.174758 0.189334 0.220355 0.167624 0.105630 0.208086 0.197888 0.108248 0.146825 0.161960 0.156313 0.117643 0.123076 0.144011 0.132983 0.099106 0.098833 0.109080 0.135829 0.071754 0.092176 0.088089 0.055027 0.047431 0.076760 0.050232 0.053586 0.047271 0.744610 0.734748 0.699083 0.670597 0.092551 0.670635 0.690370 0.702848 0.571207 0.073757 0.158431 0.112260 0.136253 0.066903 0.198721 0.245612 0.071052 0.062501 0.200940 0.167180 0.036217 0.127023 0.065993
0.073148 0.023266 0.101904 0.035997 0.068916 0.067872 0.146707 0.165974 0.164905 0.172922 0.095017 0.138807 0.193635 0.132456 0.068795 0.119598 0.175500 0.120963 0.045544 0.116238 0.158482 0.084144 0.031568 0.120987 0.153343 0.115738 0.083604 0.116205 0.099933 0.122290 0.081231 0.126875 0.126779 0.075530 0.086636 0.120233 0.130093 0.111814 0.144757 0.142579 0.140250 0.135324 0.138655 0.166573 0.130594 0.103052 0.129710 0.159252 0.104949 0.049129 0.049827 0.096270 0.043545 0.045535 0.025454 0.051125 0.055556 0.016739 0.009727 0.009406 0.011976 0.051213 0.024599 0.016996 0.020794 0.020666 0.071286 0.089269 0.063426 0.139991 0.100987 0.138568 0.126724 0.131482 0.122029 0.118253 0.148462 0.160290 0.124319 0.142092 0.174528 0.150270 0.117618 0.144524 0.136343 0.063488 0.109839 0.067292 0.100460 0.130448 0.137023 0.128569 0.125949 0.075554 0.074069 0.131675 0.092425 0.020407 0.103787 0.122961 0.072339 0.029710 0.089834 0.115627 0.030701 0.067307 0.122452 0.113765 0.062859 0.080143 0.135780 0.097644 0.030917 0.123370 0.130115 0.063515 0.088545 0.102723 0.104961 0.115107 0.122163 0.104933 0.108363 0.142382 0.108085 0.098548 0.145596 0.165760 0.053178 0.096846 0.163555 0.123501 0.026402 0.108728 0.159515 0.092619 0.032478 0.117003 0.126789 0.077583 0.008605 0.010421 0.005186 0.025989 0.054440 0.011298 0.007076 0.073519 0.018606 0.006007 0.014536 0.063986 0.008643 0.007022 0.067144 0.021008 0.055216 0.020060 0.072069 0.021855 0.013644 0.053513 0.024809 0.017045 0.009679 0.017227 0.006788 0.044421 0.033827 0.004206 0.016051 0.053908 0.008949 0.004424 0.024978 0.031675 0.008410 0.018467 0.087943 0.050683 0.009347 0.087704 0.061486 0.041193 0.019651 0.127572 0.099904 0.022004 0.101938 0.066771 0.124566 0.044164 0.104005 0.126593 0.129250 0.119701 0.126789 0.132258 0.153329 0.150574 0.165694 0.116418 0.151455 0.191287 0.101978 0.092503 0.150383 0.141797 0.030306 0.054621 0.160176 0.109061 0.042282 0.090659 0.047917 0.040429 0.109853 0.063351 0.015898 0.018090 0.076600 0.014500 0.046577 0.028388 0.068995 0.038117 0.069927 0.139947 0.145429 0.134926 0.119344 0.165461 0.156800 0.124706 0.127060 0.180821 0.143702 0.081020 0.144220 0.166887 0.139502 0.117336 0.057505 0.183229 0.129956 0.053625 0.133349 0.190792 0.097235 0.064590 0.157773 0.140518 0.078777 0.048233 0.088381 0.100010 0.105924 0.038669 0.115066 0.096711 0.029431 0.012358 0.030915 0.042273 0.038659 0.039087 0.036547 0.804780 0.778772 0.698507 0.670635 0.050549 0.692509 0.666023 0.534112 0.426523 0.059750 0.150049 0.096177 0.037963 0.167401 0.166355 0.026911 0.019408 0.147800 0.108847 0.010579 0.066373 0.030472
0.080709 0.026241 0.135179 0.061867 0.108675 0.103067 0.284517 0.226663 0.144993 0.218599 0.125121 0.114121 0.172264 0.143018 0.065078 0.104735 0.161945 0.120645 0.044239 0.109165 0.145956 0.083343 0.033808 0.108356 0.143330 0.114434 0.083206 0.113955 0.104643 0.116765 0.078095 0.126455 0.137746 0.082392 0.091912 0.125100 0.144477 0.117847 0.126693 0.153188 0.165010 0.137679 0.131001 0.168990 0.141513 0.108881 0.127137 0.157515 0.117678 0.056910 0.055460 0.102365 0.049709 0.050216 0.027580 0.051167 0.070688 0.022146 0.011861 0.011166 0.015170 0.063126 0.027580 0.020719 0.021627 0.032806 0.133139 0.122988 0.115026 0.296875 0.150356 0.167454 0.153244 0.158021 0.135494 0.124048 0.154266 0.170310 0.129523 0.143480 0.180194 0.159267 0.124821 0.153767 0.133027 0.067663 0.125772 0.081601 0.113547 0.139351 0.145526 0.141005 0.143978 0.086507 0.083721 0.150962 0.100682 0.023162 0.105567 0.119861 0.066101 0.029285 0.079630 0.103875 0.031656 0.065051 0.116253 0.108764 0.062719 0.082419 0.137962 0.092618 0.030878 0.122914 0.121180 0.055712 0.084424 0.090889 0.087211 0.098528 0.115890 0.086989 0.103797 0.129846 0.092962 0.087549 0.123842 0.136097 0.043143 0.078976 0.127817 0.092827 0.022624 0.081630 0.118795 0.068313 0.027247 0.093595 0.100151 0.060798 0.008060 0.009760 0.005009 0.021959 0.049509 0.009158 0.006247 0.062189 0.016001 0.005426 0.014258 0.060325 0.008398 0.007093 0.064439 0.022636 0.048152 0.019156 0.069573 0.019446 0.012579 0.050151 0.024001 0.016886 0.010157 0.017458 0.006439 0.040981 0.031743 0.003877 0.012590 0.046960 0.007950 0.004166 0.022419 0.029666 0.008202 0.016368 0.085186 0.045295 0.009586 0.080868 0.064086 0.038434 0.018597 0.112258 0.086987 0.020935 0.094207 0.068487 0.122804 0.046311 0.104621 0.116957 0.120379 0.117173 0.104000 0.133983 0.154216 0.154413 0.146052 0.118709 0.170673 0.196346 0.100540 0.100767 0.179095 0.148846 0.031913 0.065281 0.173361 0.116638 0.056346 0.113568 0.061217 0.051604 0.136659 0.082096 0.018581 0.024622 0.103096 0.020590 0.061812 0.042662 0.099488 0.061336 0.098180 0.167357 0.175381 0.182628 0.148663 0.171714 0.192416 0.155217 0.135021 0.182591 0.161876 0.085283 0.148100 0.190737 0.188543 0.131483 0.067290 0.243516 0.209369 0.064468 0.151139 0.285190 0.167755 0.073496 0.184606 0.232107 0.116941 0.061256 0.127421 0.177438 0.177297 0.049912 0.166273 0.154445 0.046264 0.015442 0.015654 0.028294 0.089084 0.027317 0.026685 0.040845 0.792808 0.770817 0.690370 0.692509 0.006971 0.692528 0.577673 0.469743 0.275094 0.036944 0.164844 0.043311 0.161549 0.196463 0.023353 0.014464 0.101323 0.082043 0.010513 0.054729 0.031189
0.096484 0.047716 0.185640 0.145725 0.265002 0.249022 0.588405 0.542929 0.205310 0.286100 0.314815 0.186931 0.151437 0.166374 0.108233 0.109672 0.134904 0.132590 0.072464 0.113321 0.131023 0.092279 0.058272 0.114392 0.142123 0.131148 0.116473 0.137994 0.128367 0.143843 0.125769 0.150192 0.173676 0.135290 0.140846 0.133799 0.167590 0.153020 0.120678 0.125937 0.177973 0.144499 0.120486 0.144587 0.153571 0.132362 0.130577 0.150679 0.154293 0.104922 0.093149 0.139879 0.085100 0.076720 0.043384 0.082662 0.099230 0.039069 0.018781 0.017628 0.028257 0.084733 0.044657 0.034659 0.041037 0.083901 0.278493 0.253425 0.329874 0.646523 0.331865 0.243463 0.222302 0.214353 0.171396 0.142568 0.141041 0.170056 0.151540 0.140148 0.143967 0.171778 0.151049 0.147740 0.143462 0.097197 0.149932 0.114493 0.151666 0.155051 0.171923 0.176176 0.177638 0.144561 0.147069 0.170588 0.134854 0.054241 0.133871 0.125211 0.090503 0.053588 0.106044 0.114826 0.059794 0.101788 0.124728 0.122520 0.098807 0.119689 0.126683 0.100916 0.060997 0.134574 0.113291 0.089850 0.121287 0.095875 0.086884 0.106731 0.112623 0.078939 0.077508 0.107894 0.095007 0.082922 0.082419 0.113002 0.065331 0.076846 0.093309 0.089669 0.035925 0.073336 0.088524 0.069536 0.035360 0.081584 0.082112 0.061086 0.012220 0.012980 0.005947 0.022101 0.040589 0.010571 0.007912 0.049194 0.018428 0.006850 0.016566 0.056351 0.010952 0.009152 0.072727 0.030551 0.055260 0.027408 0.093982 0.028377 0.019125 0.068217 0.041146 0.024753 0.018266 0.027697 0.010988 0.049506 0.039005 0.005976 0.017076 0.049905 0.011816 0.005571 0.028353 0.037546 0.011455 0.018976 0.088905 0.058278 0.013628 0.080690 0.076567 0.051303 0.025434 0.113276 0.104120 0.030290 0.130009 0.103645 0.159819 0.074888 0.168630 0.150135 0.132908 0.176224 0.176723 0.174999 0.194797 0.234222 0.164689 0.125022 0.193358 0.187589 0.097807 0.128350 0.177835 0.135648 0.047080 0.114518 0.177356 0.140496 0.099395 0.157047 0.104458 0.090549 0.154288 0.099287 0.031244 0.034986 0.110129 0.036064 0.095105 0.073350 0.140932 0.106604 0.159193 0.210061 0.211440 0.228237 0.190252 0.206881 0.265460 0.245178 0.180832 0.219765 0.265882 0.164894 0.193231 0.227557 0.249456 0.198402 0.121732 0.273440 0.271478 0.141638 0.181089 0.261756 0.231797 0.139465 0.164448 0.226061 0.164280 0.086948 0.132673 0.154225 0.164140 0.055125 0.105545 0.098539 0.043964 0.019216 0.014170 0.008487 0.019000 0.029273 0.019347 0.020026 0.047108 0.750945 0.702848 0.666023 0.692528 0.000547 0.686239 0.628976 0.434487 0.253221 0.062607 0.171146 0.290123 0.335117 0.085566 0.030932 0.082623 0.080628 0.019395 0.076871 0.044206
0.124479 0.109792 0.210279 0.193286 0.268731 0.211763 0.263626 0.245149 0.107761 0.113620 0.174083 0.148590 0.105812 0.138191 0.128940 0.106809 0.099798 0.124783 0.100311 0.129187 0.104800 0.101317 0.094188 0.133640 0.132983 0.142534 0.155328 0.141930 0.142249 0.139825 0.150352 0.147634 0.166976 0.191443 0.180629 0.129284 0.156002 0.169856 0.094129 0.073016 0.104417 0.096445 0.080249 0.084700 0.112518 0.112424 0.104359 0.105930 0.127608 0.117660 0.110824 0.112433 0.112693 0.091469 0.076991 0.122877 0.100206 0.064264 0.043381 0.038520 0.054595 0.083842 0.078924 0.058041 0.068016 0.086401 0.172104 0.176929 0.212821 0.278333 0.182456 0.143521 0.128737 0.171974 0.136581 0.105629 0.097038 0.112308 0.130112 0.084843 0.097487 0.119734 0.114315 0.109552 0.109107 0.131101 0.133353 0.142439 0.153288 0.128608 0.129523 0.141703 0.146090 0.151965 0.161524 0.127768 0.109353 0.088493 0.106260 0.119988 0.107851 0.088011 0.132718 0.097281 0.086955 0.105362 0.096301 0.090897 0.085577 0.108120 0.076030 0.062114 0.075610 0.103139 0.079911 0.094769 0.123455 0.098237 0.067362 0.092271 0.075705 0.051292 0.047123 0.066614 0.086192 0.060504 0.060725 0.099317 0.093828 0.070478 0.080333 0.097459 0.060389 0.074732 0.099293 0.103481 0.058937 0.080538 0.086967 0.076076 0.027162 0.024040 0.012562 0.036702 0.048312 0.015541 0.015841 0.048865 0.031492 0.012143 0.030540 0.057617 0.015744 0.019816 0.074031 0.043971 0.055105 0.041884 0.089203 0.043230 0.029776 0.063277 0.056249 0.037177 0.029799 0.036235 0.017770 0.043094 0.035118 0.010687 0.028468 0.046908 0.016754 0.012142 0.045995 0.047080 0.016827 0.028164 0.077786 0.053827 0.019398 0.066243 0.084280 0.053824 0.037635 0.097213 0.092584 0.052108 0.115693 0.132055 0.142493 0.098850 0.174992 0.141913 0.112252 0.183075 0.216584 0.155004 0.154222 0.202277 0.112367 0.066675 0.094770 0.074639 0.051274 0.070852 0.110195 0.062301 0.047144 0.110210 0.140520 0.127287 0.115580 0.132000 0.116490 0.100950 0.116346 0.091443 0.044603 0.056503 0.093178 0.058659 0.114596 0.104529 0.124637 0.133871 0.153562 0.153976 0.159517 0.146205 0.157141 0.126474 0.201726 0.164901 0.136036 0.166151 0.251059 0.189821 0.156789 0.159690 0.171502 0.137290 0.142057 0.151954 0.157049 0.136549 0.130583 0.110332 0.146323 0.135411 0.096832 0.112962 0.125907 0.095774 0.101244 0.089068 0.076257 0.052498 0.046684 0.045606 0.040849 0.023235 0.026547 0.009486 0.005409 0.014797 0.019769 0.011651 0.034232 0.042712 0.571207 0.534112 0.577673 0.686239 0.000024 0.702486 0.613600 0.359605 0.185642 0.026067 0.332250 0.240045 0.092648 0.044086 0.043323 0.037378 0.017826 0.050226 0.047683
0.127022 0.071864 0.195128 0.130385 0.225917 0.187377 0.230647 0.209505 0.141087 0.159816 0.144939 0.160170 0.150989 0.148560 0.109520 0.118391 0.142842 0.132498 0.088843 0.133471 0.140724 0.110808 0.080295 0.136262 0.157118 0.140340 0.129520 0.137486 0.138795 0.138766 0.137388 0.152799 0.175857 0.155769 0.163155 0.147817 0.164679 0.152321 0.125362 0.117962 0.135566 0.122020 0.119430 0.132842 0.125595 0.115461 0.137442 0.149718 0.141104 0.114652 0.112167 0.132794 0.106970 0.100297 0.068820 0.109290 0.113243 0.062310 0.035287 0.035634 0.059527 0.113016 0.084905 0.066801 0.082849 0.111576 0.203650 0.191000 0.180699 0.205877 0.147736 0.166668 0.149458 0.182280 0.153803 0.131769 0.135733 0.151506 0.144138 0.121115 0.135621 0.144525 0.127878 0.142845 0.138780 0.114710 0.149573 0.121844 0.146971 0.140536 0.140619 0.156902 0.157857 0.132222 0.141092 0.149147 0.120722 0.064177 0.126535 0.138143 0.109280 0.068124 0.125173 0.124642 0.073442 0.108124 0.130575 0.120035 0.097628 0.113593 0.121533 0.092108 0.068829 0.137399 0.123760 0.098129 0.124616 0.113484 0.094392 0.119826 0.113210 0.086583 0.091450 0.119619 0.113904 0.096474 0.108040 0.141416 0.090036 0.095747 0.124197 0.123430 0.053025 0.100637 0.124330 0.099484 0.056630 0.111771 0.120241 0.096013 0.024508 0.025997 0.012121 0.047322 0.072273 0.017824 0.017256 0.087709 0.037625 0.012323 0.041331 0.092741 0.018370 0.020164 0.113024 0.050003 0.077545 0.045172 0.109124 0.042346 0.029371 0.080815 0.056879 0.036256 0.030345 0.039212 0.017563 0.064201 0.056160 0.010955 0.032450 0.070492 0.021613 0.011267 0.048283 0.063433 0.022209 0.037773 0.125292 0.084235 0.023536 0.101816 0.096982 0.062172 0.039198 0.126876 0.122980 0.049349 0.141703 0.124597 0.155711 0.088400 0.158127 0.153600 0.137378 0.171221 0.171808 0.156762 0.168362 0.194977 0.139022 0.104385 0.153679 0.138279 0.088443 0.113037 0.163136 0.120959 0.051649 0.121864 0.183645 0.145895 0.112288 0.143983 0.114929 0.104968 0.149297 0.110991 0.044950 0.056638 0.129637 0.056563 0.106414 0.096473 0.136396 0.120502 0.151804 0.176256 0.174884 0.169287 0.162588 0.164328 0.208108 0.168223 0.159099 0.196449 0.222791 0.164503 0.182261 0.212416 0.207490 0.154633 0.125789 0.207332 0.185931 0.118206 0.164921 0.197953 0.156127 0.119257 0.155832 0.169720 0.134528 0.085582 0.109240 0.102520 0.092249 0.042927 0.067060 0.062593 0.036272 0.018876 0.026520 0.019178 0.008819 0.005882 0.014718 0.019453 0.023436 0.062771 0.073757 0.426523 0.469743 0.628976 0.702486 0.000005 0.762185 0.623691 0.289282 0.115809 0.058012 0.421904 0.129250 0.067253 0.099338 0.061474 0.013088 0.057786 0.037426
0.120015 0.104004 0.242044 0.200745 0.262462 0.183378 0.242801 0.219586 0.160357 0.164708 0.140083 0.161247 0.163663 0.156346 0.114596 0.123993 0.151919 0.129592 0.089167 0.126244 0.133995 0.109891 0.084683 0.128333 0.156188 0.137477 0.128727 0.137553 0.137337 0.138881 0.139550 0.158575 0.167326 0.159626 0.155928 0.151260 0.155982 0.149732 0.116780 0.118556 0.124386 0.121420 0.122728 0.137646 0.122681 0.125115 0.148121 0.155388 0.130032 0.116799 0.105215 0.128497 0.106366 0.094120 0.067139 0.110307 0.104970 0.067992 0.041094 0.041354 0.068554 0.119100 0.100319 0.072984 0.089312 0.135768 0.228814 0.180417 0.173688 0.221846 0.181308 0.194003 0.156074 0.173174 0.155620 0.133136 0.137049 0.156757 0.156750 0.136133 0.153128 0.153334 0.134462 0.153336 0.143325 0.117665 0.135947 0.125720 0.137901 0.133219 0.142862 0.148575 0.147521 0.131391 0.148246 0.157080 0.116274 0.076655 0.134559 0.136580 0.097606 0.069828 0.130946 0.113346 0.077930 0.111573 0.135698 0.108502 0.081248 0.109036 0.121485 0.083116 0.066552 0.134980 0.114982 0.084922 0.115034 0.105710 0.085376 0.106816 0.121144 0.091168 0.095288 0.118498 0.121194 0.101871 0.110483 0.139491 0.090797 0.091965 0.117003 0.122674 0.057170 0.088845 0.103138 0.093534 0.052468 0.092798 0.102750 0.083830 0.023366 0.021224 0.010777 0.034708 0.052401 0.015942 0.017005 0.072282 0.030492 0.011737 0.043320 0.093755 0.017901 0.024232 0.111467 0.045410 0.067277 0.041930 0.086125 0.031620 0.023286 0.053431 0.042964 0.026769 0.021501 0.027206 0.014575 0.041614 0.035484 0.009447 0.024593 0.053184 0.018322 0.010485 0.039535 0.049060 0.018820 0.032160 0.106748 0.065705 0.021959 0.089424 0.088968 0.056549 0.041366 0.124505 0.100288 0.050666 0.124951 0.120759 0.140907 0.085095 0.150596 0.135185 0.140043 0.167273 0.170977 0.158766 0.179830 0.188170 0.133827 0.118761 0.168996 0.138407 0.081348 0.119358 0.158407 0.110897 0.050077 0.114721 0.181172 0.145024 0.115441 0.134154 0.117767 0.109037 0.149321 0.104065 0.043814 0.064072 0.123661 0.057695 0.104474 0.104002 0.136816 0.133627 0.165998 0.184949 0.193382 0.187150 0.179074 0.176574 0.214872 0.213334 0.190892 0.204021 0.226416 0.175879 0.202004 0.217678 0.217715 0.176334 0.139603 0.206277 0.193071 0.118419 0.151223 0.206312 0.172602 0.124627 0.171490 0.201726 0.146723 0.093301 0.119908 0.111867 0.091923 0.045994 0.070042 0.071682 0.045495 0.026420 0.035404 0.026608 0.018634 0.008729 0.009752 0.020046 0.034957 0.046972 0.158431 0.059750 0.275094 0.434487 0.613600 0.762185 0.000003 0.788569 0.644483 0.268768 0.272039 0.157737 0.244304 0.055474 0.112319 0.096750 0.018224 0.055442 0.038378
0.134747 0.137690 0.251769 0.228499 0.257651 0.189768 0.201802 0.191124 0.146832 0.131201 0.153075 0.181376 0.145556 0.138692 0.121573 0.130151 0.127048 0.109908 0.096195 0.125861 0.112041 0.098275 0.102854 0.127872 0.145936 0.130506 0.143659 0.141633 0.145151 0.137450 0.155367 0.148609 0.163770 0.180009 0.166272 0.135156 0.138014 0.138901 0.096927 0.078952 0.081527 0.093457 0.095762 0.099597 0.093444 0.113890 0.133396 0.125225 0.116278 0.124865 0.123658 0.121506 0.129506 0.103295 0.092088 0.142014 0.112562 0.086030 0.064575 0.064930 0.096379 0.116877 0.123517 0.093928 0.114541 0.143584 0.192577 0.155094 0.156830 0.161620 0.178794 0.180411 0.126688 0.163188 0.129920 0.103036 0.101418 0.120733 0.124970 0.095592 0.117128 0.133168 0.109089 0.136736 0.132017 0.135822 0.132175 0.142850 0.136466 0.121220 0.126435 0.139392 0.136219 0.141406 0.169696 0.144193 0.103773 0.094197 0.140023 0.136014 0.103807 0.093417 0.151207 0.108578 0.089948 0.114384 0.122669 0.090199 0.073104 0.116315 0.100556 0.061527 0.079800 0.133812 0.101001 0.092510 0.118817 0.103832 0.067385 0.084329 0.085391 0.066053 0.059587 0.076443 0.102481 0.081719 0.077929 0.110057 0.105279 0.081269 0.095199 0.107682 0.071557 0.084508 0.095136 0.097565 0.067839 0.087201 0.096824 0.092275 0.038059 0.033305 0.016586 0.046480 0.052639 0.017281 0.023641 0.070946 0.036395 0.013601 0.056270 0.102274 0.021942 0.027253 0.109460 0.052689 0.063887 0.045980 0.081819 0.042887 0.031527 0.059369 0.057459 0.037080 0.031555 0.037095 0.024093 0.050333 0.040243 0.015142 0.036383 0.060542 0.028004 0.017484 0.067719 0.072861 0.028515 0.043990 0.108745 0.068504 0.027423 0.081851 0.096824 0.058674 0.053440 0.128214 0.104448 0.066299 0.133292 0.145748 0.137716 0.101458 0.165540 0.136589 0.123020 0.172978 0.188031 0.142384 0.170918 0.181006 0.101543 0.086115 0.121749 0.083832 0.049694 0.098749 0.137986 0.083837 0.057062 0.135827 0.175610 0.146671 0.125221 0.131078 0.128159 0.118746 0.143935 0.103829 0.058599 0.091434 0.127293 0.079201 0.120353 0.119024 0.135888 0.156953 0.165578 0.174187 0.171195 0.157811 0.164666 0.147400 0.197587 0.204302 0.185641 0.180810 0.233543 0.207988 0.191140 0.193539 0.195853 0.165662 0.162829 0.162692 0.179883 0.138229 0.128138 0.148053 0.160016 0.136050 0.136606 0.149026 0.130879 0.101731 0.105616 0.093576 0.073848 0.055572 0.059168 0.063538 0.059658 0.034926 0.047016 0.032834 0.023846 0.016876 0.019303 0.017614 0.028417 0.048760 0.112260 0.150049 0.036944 0.253221 0.359605 0.623691 0.788569 0.000004 0.809570 0.644401 0.443868 0.464751 0.135335 0.074808 0.039488 0.085616 0.029917 0.099408 0.070703
0.115497 0.129074 0.179780 0.161597 0.168901 0.126052 0.130245 0.119999 0.091211 0.082659 0.097976 0.114495 0.081951 0.088495 0.084688 0.091921 0.079129 0.083076 0.077916 0.108332 0.072084 0.076625 0.088970 0.115950 0.110359 0.115696 0.124458 0.121619 0.118111 0.119723 0.132234 0.122303 0.134778 0.156972 0.137668 0.098076 0.107439 0.108805 0.061496 0.049711 0.055110 0.055261 0.057353 0.054753 0.052910 0.073673 0.090308 0.074305 0.083482 0.095582 0.091187 0.090530 0.100848 0.083424 0.077043 0.129314 0.101448 0.078800 0.066263 0.067697 0.092388 0.098448 0.102587 0.075636 0.083265 0.089559 0.132168 0.107880 0.109901 0.118197 0.125635 0.128643 0.097284 0.129987 0.105759 0.072569 0.060639 0.077041 0.083075 0.053953 0.069274 0.079717 0.080702 0.090061 0.088529 0.095535 0.100678 0.104421 0.099594 0.086891 0.092412 0.104239 0.110195 0.115770 0.145596 0.107431 0.089609 0.088016 0.102888 0.102667 0.086356 0.075611 0.121763 0.076479 0.076908 0.093131 0.083569 0.068158 0.057912 0.088089 0.064200 0.037148 0.056132 0.092835 0.059650 0.066026 0.096606 0.073378 0.041506 0.057073 0.052025 0.038215 0.030615 0.040624 0.061571 0.049244 0.041738 0.068670 0.075268 0.052211 0.049233 0.066597 0.049510 0.049635 0.059978 0.073392 0.050462 0.058397 0.063822 0.062119 0.026702 0.022084 0.012980 0.031593 0.031274 0.012177 0.020017 0.041694 0.020365 0.011421 0.043055 0.046431 0.013663 0.021196 0.063154 0.028537 0.039324 0.027933 0.047126 0.024487 0.018011 0.031990 0.034341 0.022656 0.019809 0.026156 0.018950 0.027723 0.021832 0.011963 0.023599 0.031941 0.017113 0.013821 0.044546 0.038978 0.017764 0.027269 0.054908 0.039772 0.019400 0.045567 0.055560 0.042811 0.045258 0.074895 0.067975 0.051134 0.096967 0.108818 0.113524 0.079661 0.141766 0.108531 0.087736 0.144464 0.158445 0.111416 0.118932 0.127308 0.062702 0.048204 0.068560 0.045808 0.030437 0.060384 0.091642 0.049474 0.042438 0.099613 0.125110 0.120407 0.103576 0.112458 0.113169 0.107225 0.126129 0.091630 0.056242 0.090393 0.098185 0.072978 0.111327 0.107675 0.128461 0.136707 0.141439 0.133287 0.130776 0.122946 0.127074 0.098884 0.149413 0.128938 0.115850 0.125580 0.177587 0.156360 0.148084 0.150954 0.165190 0.135206 0.159987 0.142724 0.145549 0.125979 0.121043 0.103536 0.133933 0.130853 0.107713 0.112870 0.122187 0.090584 0.093792 0.082062 0.068793 0.052101 0.052537 0.057902 0.055456 0.034779 0.046685 0.033851 0.028980 0.021821 0.035754 0.028488 0.028033 0.067841 0.136253 0.096177 0.164844 0.062607 0.185642 0.289282 0.644483 0.809570 0.000007 0.789311 0.684569 0.672651 0.669133 0.054861 0.035352 0.038343 0.026977 0.153322 0.159450
0.122970 0.112343 0.155791 0.161693 0.165378 0.116810 0.093762 0.084438 0.064674 0.052248 0.056094 0.075254 0.052210 0.062391 0.055337 0.064815 0.055236 0.060089 0.057862 0.089993 0.057512 0.066362 0.076592 0.104665 0.097232 0.093415 0.108115 0.107579 0.101987 0.094134 0.102566 0.093516 0.093595 0.117300 0.099236 0.069190 0.069628 0.075495 0.039515 0.029262 0.026886 0.032724 0.032564 0.034644 0.034541 0.050443 0.073364 0.057060 0.060147 0.074539 0.077926 0.074417 0.088167 0.089991 0.083581 0.137660 0.104933 0.100971 0.098114 0.099267 0.107567 0.097823 0.108793 0.080021 0.067338 0.081871 0.097844 0.082701 0.083258 0.086327 0.090400 0.090486 0.056884 0.087082 0.058535 0.041036 0.035240 0.047878 0.058421 0.036238 0.046400 0.051653 0.048570 0.064137 0.055530 0.067883 0.071040 0.090386 0.077650 0.061786 0.071233 0.074201 0.073768 0.083070 0.102078 0.073087 0.063568 0.064909 0.072147 0.077819 0.068278 0.058297 0.103695 0.052800 0.054784 0.075861 0.062347 0.040947 0.042048 0.073467 0.042113 0.024856 0.042256 0.077484 0.038863 0.042920 0.077314 0.061914 0.028423 0.042516 0.040482 0.028915 0.022885 0.028996 0.049716 0.038596 0.032960 0.054183 0.063203 0.044231 0.044766 0.065646 0.046573 0.047678 0.062743 0.080458 0.052482 0.060213 0.077327 0.083383 0.034990 0.031201 0.017846 0.048060 0.041175 0.015394 0.042215 0.070808 0.026476 0.018555 0.114066 0.067417 0.018350 0.046807 0.088940 0.034970 0.050153 0.033906 0.044795 0.024825 0.019506 0.036936 0.037910 0.026082 0.026186 0.039476 0.031436 0.041218 0.036390 0.021431 0.042717 0.050186 0.026738 0.023244 0.069568 0.054992 0.024412 0.038934 0.064681 0.048848 0.025295 0.060621 0.057372 0.047020 0.074059 0.077467 0.064295 0.052066 0.099616 0.092748 0.081259 0.060431 0.110598 0.080398 0.058915 0.090891 0.102114 0.057070 0.059583 0.076222 0.033109 0.025512 0.030724 0.021567 0.014556 0.030987 0.049298 0.026390 0.025086 0.069125 0.095176 0.096117 0.080195 0.088065 0.096659 0.088968 0.113456 0.088769 0.057498 0.131628 0.107696 0.069686 0.106455 0.094194 0.106990 0.119185 0.116652 0.093922 0.082103 0.081325 0.089685 0.048351 0.090242 0.074226 0.072139 0.075715 0.124372 0.122104 0.104162 0.093334 0.092943 0.087787 0.108453 0.073415 0.080633 0.075190 0.075542 0.051673 0.085443 0.090521 0.069690 0.060894 0.088563 0.073033 0.078645 0.065513 0.048951 0.039554 0.038253 0.045077 0.044901 0.027281 0.037702 0.025669 0.020192 0.016841 0.026109 0.020719 0.014425 0.024489 0.066903 0.037963 0.043311 0.171146 0.026067 0.115809 0.268768 0.644401 0.789311 0.000030 0.783217 0.700416 0.707524 0.687491 0.034182 0.035796 0.014914 0.094670 0.157368
0.150693 0.078490 0.228757 0.136902 0.174047 0.138664 0.154025 0.148156 0.202707 0.148223 0.076337 0.163642 0.207691 0.110279 0.067638 0.161232 0.194739 0.126269 0.065206 0.169964 0.192065 0.102490 0.067855 0.182315 0.192493 0.132420 0.116993 0.151224 0.130004 0.154654 0.101904 0.156220 0.147278 0.109435 0.121718 0.164960 0.119778 0.122650 0.161102 0.135597 0.086655 0.117364 0.149571 0.163642 0.076502 0.104406 0.209209 0.174564 0.115262 0.087833 0.099716 0.158072 0.098190 0.107208 0.071774 0.148475 0.161282 0.097326 0.076758 0.079698 0.096319 0.159339 0.111580 0.083894 0.060314 0.080800 0.165861 0.151861 0.091530 0.119719 0.108797 0.173686 0.140203 0.151530 0.134341 0.121966 0.138447 0.157025 0.126815 0.138155 0.182143 0.153116 0.130331 0.184902 0.158725 0.086531 0.142684 0.103599 0.104807 0.146462 0.133380 0.129346 0.140589 0.095785 0.115321 0.187130 0.136072 0.057603 0.157206 0.178644 0.108178 0.055309 0.173323 0.167216 0.055460 0.111563 0.180004 0.112736 0.067720 0.142284 0.181662 0.079300 0.053787 0.211496 0.149351 0.065379 0.110880 0.137007 0.111416 0.094586 0.130483 0.120879 0.102597 0.114601 0.110498 0.124868 0.140015 0.174840 0.086562 0.123973 0.167413 0.162666 0.048062 0.119634 0.150993 0.131159 0.056513 0.147886 0.166254 0.152372 0.027832 0.023546 0.010844 0.074058 0.098315 0.016547 0.044474 0.249016 0.047747 0.014486 0.190406 0.236418 0.019142 0.048263 0.202035 0.044837 0.089700 0.037212 0.091551 0.021916 0.016425 0.059348 0.034525 0.023203 0.024717 0.039727 0.026063 0.081400 0.064115 0.016161 0.048311 0.127181 0.024674 0.014641 0.075739 0.073567 0.021939 0.044150 0.138714 0.075369 0.023748 0.159917 0.100789 0.063065 0.114441 0.209461 0.118650 0.046319 0.162565 0.100117 0.154124 0.068703 0.135302 0.148224 0.154360 0.158426 0.147110 0.164484 0.212625 0.181868 0.137066 0.138264 0.171966 0.144194 0.074344 0.125237 0.190663 0.149840 0.044219 0.112955 0.243891 0.176530 0.090281 0.154632 0.103161 0.097110 0.247050 0.163592 0.052586 0.153719 0.230840 0.061255 0.094986 0.082004 0.170690 0.093916 0.140355 0.242806 0.184200 0.167644 0.217203 0.229048 0.184920 0.195033 0.226780 0.218398 0.167156 0.162641 0.215842 0.206978 0.193228 0.186921 0.118142 0.212644 0.180992 0.081944 0.165255 0.204061 0.120975 0.103882 0.198855 0.165285 0.129802 0.073236 0.096044 0.107184 0.115660 0.048521 0.094215 0.105142 0.056662 0.030759 0.062317 0.067887 0.066429 0.031452 0.098908 0.116007 0.048524 0.099783 0.198721 0.167401 0.161549 0.290123 0.332250 0.058012 0.272039 0.443868 0.684569 0.783217 0.000401 0.787117 0.687456 0.699384 0.624468 0.059366 0.033152 0.110880 0.082877
0.105224 0.041355 0.141912 0.053423 0.077609 0.068626 0.101862 0.098132 0.163230 0.118182 0.043801 0.138358 0.193093 0.069296 0.036333 0.162143 0.176809 0.089738 0.033869 0.159515 0.165836 0.067701 0.033950 0.140129 0.152392 0.094580 0.068307 0.101237 0.077076 0.107630 0.055229 0.113953 0.117248 0.062607 0.073819 0.129976 0.098344 0.076576 0.143056 0.127877 0.066209 0.091233 0.138041 0.130356 0.045940 0.070112 0.157534 0.114687 0.073644 0.038468 0.048441 0.099765 0.041798 0.045492 0.022870 0.063935 0.086257 0.036194 0.024967 0.022985 0.028217 0.088540 0.043576 0.030493 0.020351 0.029647 0.100109 0.099644 0.048195 0.076077 0.062581 0.133261 0.108855 0.127627 0.113764 0.104647 0.124600 0.132620 0.095885 0.114537 0.159251 0.118583 0.098361 0.142749 0.107178 0.044401 0.101836 0.054673 0.056662 0.101076 0.092842 0.091955 0.101532 0.048073 0.072397 0.156484 0.090021 0.026236 0.129868 0.150033 0.070419 0.026332 0.122103 0.131433 0.030907 0.073136 0.156627 0.095359 0.042510 0.100406 0.164053 0.061150 0.027579 0.180107 0.124732 0.037829 0.075510 0.098544 0.093449 0.066487 0.098053 0.101217 0.090074 0.084978 0.074351 0.100544 0.107683 0.118575 0.042310 0.090066 0.123118 0.093491 0.023493 0.095146 0.108878 0.069529 0.027605 0.111465 0.117472 0.088513 0.011630 0.011545 0.004488 0.033771 0.061862 0.007269 0.010785 0.116146 0.018647 0.004283 0.031520 0.089829 0.008044 0.009626 0.078189 0.019705 0.043538 0.012364 0.053721 0.010579 0.007382 0.036493 0.017675 0.010548 0.010361 0.018041 0.010160 0.044862 0.037260 0.007467 0.016377 0.073736 0.012532 0.005817 0.031210 0.037525 0.011500 0.019054 0.099505 0.047161 0.009588 0.090278 0.057195 0.036069 0.030332 0.121687 0.086089 0.018999 0.091235 0.048810 0.115006 0.033369 0.089024 0.111706 0.132189 0.131602 0.089356 0.127673 0.184170 0.133991 0.100130 0.118747 0.151825 0.124379 0.057907 0.091442 0.163209 0.125159 0.019087 0.058474 0.203229 0.119860 0.042175 0.094109 0.043347 0.038345 0.164302 0.090965 0.020152 0.037111 0.112096 0.020795 0.043626 0.028021 0.091789 0.037996 0.054472 0.169846 0.159294 0.112845 0.136357 0.181275 0.137793 0.136264 0.171016 0.167205 0.091559 0.075940 0.153891 0.162359 0.144991 0.125584 0.059652 0.179343 0.133526 0.042562 0.133621 0.179974 0.072420 0.048877 0.153292 0.125091 0.080798 0.031987 0.047649 0.057816 0.083087 0.025777 0.082346 0.093686 0.035664 0.016309 0.042894 0.052401 0.065369 0.022888 0.114299 0.138338 0.050842 0.152690 0.245612 0.166355 0.196463 0.335117 0.240045 0.421904 0.157737 0.464751 0.672651 0.700416 0.787117 0.002370 0.775589 0.653076 0.711929 0.623195 0.122468 0.511978 0.240098
0.086318 0.070732 0.087268 0.075614 0.050760 0.027673 0.030567 0.026165 0.024212 0.019023 0.014617 0.023662 0.021922 0.015436 0.011643 0.027236 0.023085 0.019550 0.014768 0.052178 0.027024 0.023509 0.022621 0.055976 0.042998 0.049047 0.044115 0.040434 0.033369 0.036524 0.029404 0.031531 0.033390 0.031279 0.024470 0.021249 0.020329 0.018055 0.014494 0.011089 0.008826 0.011721 0.015358 0.010544 0.007965 0.014417 0.022935 0.014211 0.016225 0.015895 0.018517 0.022683 0.021138 0.024284 0.015918 0.058401 0.062464 0.050140 0.060311 0.048719 0.033692 0.052142 0.037306 0.019357 0.010625 0.017393 0.036105 0.028375 0.024180 0.025820 0.024634 0.030988 0.020025 0.034049 0.022981 0.016952 0.015124 0.017794 0.017158 0.013446 0.017258 0.015452 0.020268 0.020014 0.016478 0.012536 0.022959 0.023291 0.018027 0.019976 0.019745 0.019901 0.021080 0.019163 0.027565 0.030431 0.026314 0.025347 0.036972 0.047305 0.032221 0.013401 0.048908 0.027241 0.024540 0.028380 0.032619 0.018171 0.013142 0.029682 0.016003 0.008421 0.008288 0.029442 0.013353 0.010702 0.026464 0.020787 0.011192 0.011874 0.014001 0.011221 0.008407 0.009480 0.013288 0.013290 0.010642 0.016181 0.013446 0.014060 0.015029 0.018283 0.010490 0.016646 0.019917 0.021470 0.009480 0.023167 0.031741 0.031914 0.012899 0.010295 0.004113 0.018736 0.018560 0.004681 0.013969 0.022444 0.005970 0.003690 0.031703 0.022512 0.007528 0.012861 0.032126 0.011626 0.015856 0.004917 0.013468 0.004763 0.003558 0.012175 0.011321 0.007191 0.009971 0.019844 0.017190 0.019692 0.020698 0.011343 0.010743 0.024277 0.011763 0.010068 0.034773 0.022780 0.010162 0.011668 0.027771 0.017666 0.007931 0.024557 0.021861 0.018058 0.023455 0.026783 0.027432 0.009502 0.029169 0.021616 0.029708 0.014297 0.041105 0.025997 0.020872 0.042243 0.029687 0.023807 0.023449 0.024754 0.009798 0.007805 0.010883 0.008095 0.005654 0.008911 0.021097 0.010151 0.005809 0.018154 0.043498 0.044552 0.021635 0.030177 0.026861 0.023755 0.053182 0.045398 0.017099 0.045691 0.040648 0.018544 0.043216 0.021527 0.039537 0.024600 0.023334 0.028447 0.027814 0.021513 0.025798 0.013519 0.024431 0.018670 0.017338 0.017658 0.023744 0.016857 0.023792 0.025421 0.028612 0.027736 0.038646 0.033289 0.041697 0.023048 0.034422 0.018836 0.019621 0.018265 0.018214 0.017484 0.028113 0.011332 0.014725 0.014059 0.015733 0.007551 0.014090 0.019136 0.014571 0.008347 0.015705 0.012363 0.011831 0.008103 0.032660 0.018197 0.010380 0.033071 0.071052 0.026911 0.023353 0.085566 0.092648 0.129250 0.244304 0.135335 0.669133 0.707524 0.687456 0.775589 0.002516 0.725561 0.663233 0.655568 0.504234 0.511653 0.437716
0.128537 0.112244 0.139195 0.119439 0.082510 0.050127 0.047724 0.039648 0.045359 0.025763 0.020358 0.036624 0.036319 0.024138 0.018752 0.050316 0.045457 0.039257 0.029407 0.110253 0.053414 0.042158 0.043950 0.113393 0.067576 0.074513 0.065413 0.070290 0.055819 0.061362 0.046038 0.054842 0.053968 0.047451 0.043099 0.042302 0.030950 0.030710 0.029609 0.021313 0.013776 0.019547 0.030174 0.022206 0.015580 0.028351 0.064026 0.036971 0.033190 0.033485 0.039434 0.055640 0.048758 0.057895 0.047155 0.127648 0.135261 0.109374 0.121289 0.099898 0.060865 0.099878 0.066216 0.041682 0.020195 0.036738 0.064872 0.049054 0.038922 0.041297 0.044209 0.055440 0.034817 0.051368 0.035321 0.029050 0.026621 0.032385 0.036080 0.028399 0.041157 0.033211 0.043939 0.045674 0.037570 0.024094 0.048211 0.048301 0.033612 0.039358 0.037037 0.037556 0.040187 0.034598 0.046103 0.056919 0.052040 0.038719 0.055913 0.093711 0.058828 0.025614 0.093996 0.050065 0.037132 0.045855 0.052029 0.028257 0.021386 0.055798 0.029253 0.012870 0.015404 0.063517 0.026003 0.017412 0.047747 0.050037 0.020395 0.021591 0.028074 0.024257 0.016413 0.020126 0.030537 0.028321 0.025410 0.039800 0.031846 0.034900 0.043234 0.055058 0.026380 0.040163 0.064619 0.072335 0.027848 0.070559 0.096496 0.101013 0.044782 0.033024 0.016389 0.093829 0.075914 0.017824 0.093015 0.167657 0.021737 0.013755 0.156824 0.084479 0.023182 0.049879 0.099947 0.029949 0.036770 0.012462 0.026786 0.008597 0.007529 0.027161 0.025183 0.016022 0.028024 0.044512 0.047728 0.056421 0.049945 0.030185 0.042861 0.085413 0.029956 0.023667 0.080872 0.046202 0.021385 0.028072 0.057395 0.038716 0.028098 0.099318 0.052377 0.037486 0.076377 0.065206 0.043762 0.017124 0.055707 0.037409 0.045739 0.020453 0.057266 0.049513 0.034008 0.063338 0.057147 0.048964 0.040721 0.044968 0.019491 0.017645 0.025164 0.016213 0.011302 0.020347 0.053322 0.022030 0.010646 0.041221 0.103138 0.106013 0.052013 0.091775 0.079338 0.082588 0.200584 0.138186 0.049823 0.156476 0.148575 0.048809 0.078542 0.054890 0.095734 0.061614 0.071203 0.101619 0.057678 0.049587 0.081360 0.035155 0.039637 0.035224 0.044622 0.038183 0.044872 0.046967 0.055769 0.058932 0.059062 0.058898 0.070478 0.057114 0.063887 0.032100 0.059548 0.033528 0.038179 0.036354 0.041311 0.035967 0.064032 0.023929 0.030932 0.031286 0.038464 0.016558 0.028996 0.041644 0.034153 0.019565 0.036441 0.027773 0.022735 0.014523 0.052194 0.030415 0.013069 0.027239 0.062501 0.019408 0.014464 0.030932 0.044086 0.067253 0.055474 0.074808 0.054861 0.687491 0.699384 0.653076 0.725561 0.004174 0.717820 0.608593 0.496452 0.308289 0.125671
0.126263 0.053619 0.163151 0.070074 0.099906 0.105015 0.106884 0.104101 0.215117 0.137785 0.046395 0.143647 0.234339 0.075675 0.042086 0.212174 0.238667 0.116213 0.052312 0.231751 0.240899 0.089953 0.050533 0.204309 0.191891 0.106740 0.089088 0.129863 0.094800 0.129061 0.060381 0.134070 0.127622 0.062037 0.087596 0.175825 0.092441 0.082070 0.187810 0.182400 0.072443 0.111465 0.203093 0.182354 0.055971 0.096502 0.228829 0.156351 0.091127 0.055977 0.080849 0.133693 0.059917 0.086793 0.050676 0.103899 0.124382 0.062651 0.046013 0.040499 0.041392 0.119192 0.062766 0.050214 0.039218 0.051041 0.129105 0.125824 0.065030 0.085769 0.076707 0.158878 0.144311 0.140185 0.138614 0.135724 0.173662 0.179733 0.125774 0.165694 0.214692 0.135977 0.136485 0.192437 0.134047 0.056993 0.134349 0.071498 0.071530 0.134519 0.107690 0.113083 0.123679 0.055089 0.068985 0.175897 0.119210 0.029992 0.152923 0.211485 0.099245 0.040850 0.186567 0.194224 0.047618 0.112230 0.228398 0.127890 0.073814 0.177421 0.240429 0.082195 0.046403 0.258891 0.175730 0.055540 0.103199 0.164462 0.142464 0.083805 0.140843 0.150135 0.125859 0.129538 0.108440 0.141070 0.161372 0.163803 0.058466 0.143939 0.192670 0.141359 0.036832 0.158153 0.202878 0.143945 0.064823 0.217001 0.205948 0.190318 0.047402 0.039735 0.019551 0.168655 0.194277 0.021472 0.054039 0.288698 0.049102 0.011305 0.110094 0.190012 0.021354 0.027542 0.162964 0.048947 0.087228 0.034134 0.098142 0.024988 0.018996 0.077658 0.034989 0.028145 0.031094 0.040949 0.025629 0.107228 0.086113 0.014197 0.047142 0.141459 0.027147 0.010877 0.073660 0.083286 0.023883 0.060549 0.180935 0.087620 0.026424 0.196210 0.110720 0.064917 0.073902 0.187436 0.120424 0.030945 0.132435 0.072472 0.156880 0.056648 0.108987 0.159659 0.165147 0.136966 0.122202 0.175453 0.224183 0.163592 0.134296 0.168688 0.205637 0.172907 0.091101 0.132027 0.219322 0.179191 0.035711 0.105593 0.275815 0.172176 0.071248 0.176732 0.094352 0.088048 0.286062 0.168206 0.036555 0.084150 0.211677 0.037222 0.068314 0.058698 0.167159 0.068602 0.111414 0.294542 0.211127 0.153555 0.214974 0.250030 0.129823 0.141820 0.220492 0.192368 0.102309 0.116963 0.195639 0.202926 0.156904 0.147413 0.075689 0.205744 0.148069 0.050255 0.181746 0.218549 0.079114 0.063147 0.185604 0.135200 0.109502 0.052335 0.066105 0.079193 0.129418 0.044443 0.124401 0.163448 0.071206 0.036573 0.090768 0.114928 0.111113 0.047446 0.187008 0.212877 0.073333 0.141095 0.200940 0.147800 0.101323 0.082623 0.043323 0.099338 0.112319 0.039488 0.035352 0.034182 0.624468 0.711929 0.663233 0.717820 0.069908 0.654893 0.468821 0.284140 0.079010
0.109889 0.048831 0.136130 0.061206 0.089496 0.087279 0.092786 0.084049 0.144411 0.098239 0.035613 0.098303 0.152091 0.055805 0.031859 0.144193 0.165880 0.087400 0.040564 0.172171 0.158333 0.072267 0.041391 0.151547 0.146017 0.097395 0.076157 0.102225 0.074605 0.094497 0.051575 0.106173 0.105973 0.056072 0.065648 0.115965 0.078891 0.064842 0.117948 0.122922 0.054941 0.077554 0.137065 0.112552 0.039065 0.066421 0.143649 0.096742 0.066205 0.044359 0.047265 0.081413 0.044350 0.059654 0.039753 0.069281 0.080706 0.044931 0.031011 0.027780 0.032368 0.080820 0.055407 0.041540 0.034328 0.043609 0.107697 0.102836 0.063651 0.076955 0.070183 0.124988 0.105700 0.114470 0.105525 0.105748 0.119814 0.128781 0.090801 0.110446 0.146747 0.096807 0.107165 0.124553 0.092810 0.048339 0.099235 0.057678 0.052568 0.090415 0.075646 0.087813 0.089216 0.043471 0.055973 0.125715 0.090954 0.026772 0.128722 0.162158 0.082045 0.039456 0.155374 0.137397 0.040875 0.092168 0.167534 0.105676 0.063919 0.143422 0.161140 0.064889 0.038559 0.182071 0.119445 0.044351 0.087276 0.111618 0.098932 0.064712 0.095623 0.105276 0.084830 0.083200 0.075169 0.096756 0.099978 0.109695 0.040813 0.098487 0.120998 0.092934 0.027968 0.108687 0.130120 0.102894 0.049088 0.151247 0.148382 0.139754 0.037670 0.036135 0.016465 0.089454 0.113346 0.020610 0.027548 0.124848 0.033262 0.010810 0.053839 0.107819 0.022793 0.021762 0.114171 0.045349 0.081388 0.031494 0.080744 0.024405 0.020603 0.064030 0.031813 0.028521 0.025521 0.039616 0.019842 0.071202 0.063098 0.012334 0.032673 0.084773 0.022520 0.010001 0.048782 0.058102 0.021339 0.044499 0.127626 0.078887 0.021060 0.122720 0.077003 0.062959 0.045543 0.119046 0.104382 0.032153 0.107008 0.063577 0.125506 0.054894 0.098416 0.119495 0.130693 0.128546 0.095894 0.124749 0.171311 0.125800 0.091229 0.108015 0.135604 0.114367 0.067784 0.097165 0.159794 0.128778 0.031874 0.079031 0.220858 0.154908 0.064576 0.130625 0.084388 0.070829 0.185972 0.138757 0.037153 0.058278 0.143902 0.038187 0.078473 0.057710 0.131355 0.062436 0.077479 0.182666 0.147945 0.111775 0.130984 0.139384 0.093385 0.097889 0.132525 0.123592 0.076209 0.091703 0.118317 0.142374 0.115464 0.112136 0.059303 0.153324 0.121391 0.045311 0.140752 0.146284 0.062101 0.050827 0.111541 0.099189 0.084859 0.042642 0.055651 0.060295 0.092309 0.036710 0.097259 0.139012 0.068679 0.032822 0.086393 0.102539 0.092926 0.049413 0.174838 0.167650 0.061153 0.135572 0.167180 0.108847 0.082043 0.080628 0.037378 0.061474 0.096750 0.085616 0.038343 0.035796 0.059366 0.623195 0.655568 0.608593 0.654893 0.101256 0.453326 0.353531 0.146155
0.091547 0.061761 0.085275 0.070946 0.080251 0.062816 0.044837 0.037985 0.030983 0.018889 0.016153 0.030091 0.022389 0.022099 0.019213 0.032294 0.028729 0.030036 0.029098 0.071826 0.032397 0.037140 0.035504 0.075612 0.055359 0.069243 0.066866 0.069131 0.056867 0.041364 0.041079 0.042738 0.046683 0.047382 0.042393 0.031338 0.029415 0.026007 0.018398 0.014292 0.010734 0.012742 0.021362 0.014380 0.012699 0.022273 0.036787 0.021308 0.025674 0.031837 0.029326 0.031169 0.042214 0.048408 0.046414 0.077023 0.071800 0.072536 0.055344 0.044771 0.047504 0.058186 0.067816 0.040552 0.032681 0.037346 0.058345 0.043159 0.055014 0.048363 0.051685 0.050187 0.033168 0.045991 0.029485 0.022709 0.018985 0.023788 0.025209 0.017321 0.025233 0.022356 0.031977 0.029661 0.021425 0.026676 0.035903 0.038643 0.029858 0.027442 0.022065 0.029525 0.031343 0.029583 0.034494 0.030508 0.029867 0.024515 0.042628 0.068025 0.046937 0.036597 0.087694 0.036687 0.032166 0.051553 0.041507 0.025701 0.026243 0.057215 0.025100 0.012435 0.018813 0.043613 0.021157 0.020243 0.047282 0.047036 0.019177 0.021015 0.018691 0.017632 0.011850 0.012585 0.021113 0.017277 0.015225 0.027087 0.024405 0.023358 0.024405 0.029830 0.022794 0.032541 0.055013 0.071759 0.038159 0.058109 0.072170 0.086863 0.051560 0.041047 0.024393 0.059813 0.053646 0.024325 0.028210 0.044326 0.023579 0.013979 0.039937 0.042529 0.025214 0.027215 0.065374 0.041655 0.051342 0.031765 0.044728 0.024758 0.021856 0.041002 0.037277 0.035510 0.038252 0.054268 0.034892 0.051425 0.049333 0.019619 0.030964 0.037670 0.021775 0.015645 0.042532 0.040429 0.023656 0.035642 0.047980 0.046416 0.024855 0.046842 0.044028 0.038788 0.032803 0.040673 0.048452 0.027256 0.048680 0.048627 0.046626 0.036368 0.057490 0.041029 0.029530 0.058224 0.055427 0.042652 0.037280 0.038144 0.013882 0.011917 0.015303 0.010638 0.010203 0.015417 0.033787 0.016536 0.014479 0.036038 0.070737 0.086157 0.066073 0.080601 0.088166 0.078970 0.105511 0.101654 0.043935 0.057413 0.069164 0.052589 0.093635 0.085551 0.091019 0.068275 0.065950 0.060110 0.037036 0.028197 0.036671 0.016100 0.025635 0.016773 0.020110 0.021327 0.032894 0.040598 0.027062 0.027155 0.030934 0.031215 0.038263 0.034129 0.046525 0.026380 0.047600 0.021897 0.031803 0.032846 0.024353 0.028144 0.053052 0.036847 0.041323 0.035966 0.035230 0.027624 0.029129 0.046373 0.051214 0.031883 0.057442 0.046047 0.027641 0.025844 0.057052 0.026218 0.017485 0.030293 0.036217 0.010579 0.010513 0.019395 0.017826 0.013088 0.018224 0.029917 0.026977 0.014914 0.033152 0.122468 0.504234 0.496452 0.468821 0.453326 0.020806 0.298498 0.176874
0.116188 0.061090 0.116339 0.058356 0.072588 0.064669 0.065216 0.065496 0.082636 0.053483 0.030986 0.060547 0.066524 0.033887 0.028688 0.084889 0.087413 0.065573 0.045151 0.134977 0.095611 0.056885 0.052163 0.133556 0.108067 0.094940 0.080651 0.085137 0.058251 0.075667 0.050200 0.086030 0.077180 0.056058 0.059261 0.076910 0.057167 0.054625 0.071218 0.061608 0.038528 0.052069 0.072670 0.058656 0.026505 0.049973 0.093938 0.060819 0.049417 0.043222 0.045650 0.059591 0.042426 0.054229 0.041104 0.086602 0.094397 0.061024 0.054492 0.046129 0.046282 0.090480 0.065930 0.042646 0.037180 0.047321 0.088340 0.076203 0.058781 0.074580 0.059409 0.091871 0.076586 0.080753 0.071237 0.063010 0.065467 0.072395 0.061254 0.061437 0.085212 0.069011 0.085760 0.087134 0.065188 0.041555 0.074520 0.045560 0.041167 0.065139 0.055769 0.068189 0.065867 0.041474 0.054647 0.087499 0.070228 0.044085 0.115509 0.128397 0.082773 0.047668 0.125428 0.095588 0.046854 0.084620 0.106509 0.066399 0.057878 0.089303 0.076255 0.036607 0.036300 0.112027 0.062163 0.035378 0.070375 0.075865 0.053666 0.045914 0.056748 0.057795 0.041993 0.046561 0.048953 0.054573 0.051083 0.069582 0.038024 0.060998 0.060471 0.061998 0.026680 0.066470 0.078563 0.082934 0.046603 0.106995 0.119640 0.115611 0.045321 0.042507 0.021402 0.066876 0.088980 0.028379 0.033345 0.087507 0.023518 0.013352 0.044369 0.064079 0.022728 0.027061 0.083484 0.035213 0.061429 0.025094 0.053540 0.020216 0.017265 0.039828 0.026850 0.024613 0.023146 0.045029 0.032713 0.061118 0.053442 0.020250 0.034151 0.063113 0.020472 0.015503 0.048435 0.040685 0.022520 0.039652 0.081743 0.062915 0.026487 0.084716 0.047850 0.053567 0.048414 0.083516 0.071984 0.032848 0.076323 0.051409 0.079528 0.044012 0.081669 0.092797 0.087379 0.112764 0.101595 0.096815 0.108433 0.079096 0.054761 0.054990 0.076367 0.059202 0.045922 0.074523 0.106111 0.077620 0.032894 0.080441 0.178977 0.148707 0.074920 0.129179 0.087393 0.084598 0.190442 0.148943 0.058861 0.091673 0.144908 0.047396 0.088800 0.070396 0.119619 0.065914 0.079988 0.151949 0.111993 0.091094 0.099112 0.075903 0.060760 0.068448 0.076260 0.077686 0.061358 0.072809 0.091266 0.111883 0.101480 0.105795 0.078965 0.121400 0.102947 0.054812 0.104451 0.079301 0.049842 0.055726 0.070091 0.068424 0.080701 0.044570 0.045038 0.044519 0.065592 0.037486 0.074417 0.105106 0.074782 0.045136 0.090544 0.095006 0.082729 0.055961 0.143913 0.096804 0.040788 0.097087 0.127023 0.066373 0.054729 0.076871 0.050226 0.057786 0.055442 0.099408 0.153322 0.094670 0.110880 0.511978 0.511653 0.308289 0.284140 0.353531 0.298498 0.016752 0.093438
0.115231 0.108560 0.087999 0.097886 0.067411 0.044874 0.038407 0.035930 0.033831 0.024861 0.023100 0.030862 0.026323 0.025507 0.026375 0.038832 0.038514 0.038893 0.042660 0.081978 0.043543 0.042411 0.059708 0.090684 0.061320 0.076466 0.068850 0.051910 0.044174 0.039658 0.041828 0.040940 0.044943 0.047927 0.040159 0.034566 0.032074 0.034817 0.027523 0.024627 0.020479 0.023140 0.028890 0.022676 0.019124 0.026690 0.039334 0.029200 0.029597 0.034467 0.031894 0.031593 0.037319 0.036267 0.041762 0.088294 0.086590 0.090986 0.124054 0.100166 0.065359 0.064415 0.065317 0.045036 0.033964 0.045473 0.057955 0.044664 0.046386 0.042804 0.046043 0.045367 0.037458 0.046841 0.034879 0.031039 0.028515 0.030658 0.030001 0.025475 0.035441 0.033026 0.045178 0.037063 0.029869 0.030394 0.038069 0.043423 0.031105 0.030357 0.029059 0.033367 0.034514 0.035707 0.045537 0.043614 0.048554 0.066457 0.060232 0.086466 0.069481 0.045605 0.080463 0.050367 0.061236 0.049129 0.045870 0.034913 0.032075 0.045852 0.026876 0.019344 0.023795 0.037668 0.025067 0.023078 0.038478 0.034526 0.022605 0.024457 0.022774 0.023105 0.019400 0.020384 0.025634 0.023547 0.023330 0.031765 0.033681 0.030210 0.030384 0.033819 0.031411 0.031672 0.038183 0.055551 0.036521 0.051712 0.060923 0.071451 0.069905 0.050497 0.031392 0.042916 0.048008 0.031062 0.058809 0.048728 0.028228 0.025089 0.069904 0.046285 0.037770 0.061494 0.054558 0.039727 0.035760 0.022546 0.026385 0.017110 0.014528 0.021741 0.025631 0.023118 0.028992 0.046551 0.057382 0.044085 0.047668 0.050393 0.041614 0.049401 0.040484 0.049138 0.073070 0.047119 0.032590 0.032685 0.041115 0.040120 0.034881 0.045257 0.046781 0.040794 0.059680 0.043635 0.041759 0.028332 0.039798 0.042260 0.038985 0.032140 0.049434 0.045001 0.040169 0.072170 0.062518 0.052210 0.042566 0.039930 0.023202 0.022157 0.026092 0.020847 0.022017 0.027640 0.048053 0.026693 0.022115 0.046362 0.069312 0.092954 0.063233 0.069588 0.073764 0.074850 0.099961 0.123719 0.076098 0.129998 0.092756 0.070704 0.089462 0.076949 0.084696 0.076885 0.065307 0.064177 0.057008 0.045658 0.057925 0.031282 0.037899 0.031217 0.033730 0.034643 0.042626 0.041484 0.041587 0.048409 0.052343 0.054539 0.092367 0.060528 0.074625 0.046929 0.059508 0.035637 0.040391 0.046444 0.034271 0.038052 0.060528 0.034694 0.037166 0.033983 0.035173 0.029795 0.034022 0.048559 0.055775 0.045634 0.065742 0.052204 0.042654 0.046646 0.075450 0.043613 0.033340 0.050444 0.065993 0.030472 0.031189 0.044206 0.047683 0.037426 0.038378 0.070703 0.159450 0.157368 0.082877 0.240098 0.437716 0.125671 0.079010 0.146155 0.176874 0.093438 0.044731
```
