## Supplementary material for "A unified evolutionary origin for the ubiquitous protein transporters SecY and YidC": Figure 8-Source data 1. Structure and contact prediction for archaeal and human EMC6-like proteins: 600283A_600283B.gcnn_inter

```
0.081252	0.089573	0.069464	0.069750	0.076812	0.101010	0.051695	0.087978	0.098595	0.109267	0.070234	0.080362	0.083064	0.059278	0.075522	0.074102	0.087657	0.096079	0.093226	0.064809	0.092502	0.099271	0.107664	0.085438	0.085252	0.101419	0.087005	0.064009	0.063711	0.066037	0.056012	0.041786	0.050891	0.055228	0.050733	0.047449	0.064095	0.054446	0.057938	0.056195	0.074378	0.049716	0.072138	0.077375	0.093276	0.078805	0.116193	0.134379	0.128648	0.059099	0.043985	0.040208	0.100066	0.071178	0.035374	0.050972	0.092121	0.044397	0.031885	0.051534	0.070106	0.025942	0.028750	0.080609	0.053065	0.083544	0.064490	0.100251	0.062080	0.058991	0.067811	0.051045	0.040437	0.028777	0.034319	0.024113	0.060845	0.040489	0.017717	0.050968	0.055813	0.023493	0.019319	0.041468	0.038241	0.029675	0.055617	0.076988	0.065818	0.040184	0.072871	0.050829	0.057227	0.042346	0.069453	0.084552	0.066100	0.099159	0.081180	0.114897	0.081577	0.102657	0.082947	0.076497	0.091945	0.070691	0.071186	0.067122	0.065941	0.038556	0.043500	0.059283	0.041110	0.048771	0.073943	0.098666	0.063742	0.065928	0.120031	0.136911	0.146127	0.097634	0.134467	0.083397	0.072087	0.105068	0.098326	0.045097	0.056709	0.077603	0.056196	0.076333	0.064826	0.087798	0.069255	0.074503	0.092511	0.077594	0.079831	0.088743	0.057300	0.073695	0.083670	0.078347	0.075316	0.082285	0.102696	0.088739	0.094909	0.098642	0.087062	0.064569	0.078106	0.091515	0.078594	0.089952	0.059346	0.064772	0.086581	0.082686	0.093118	0.123789	0.114648	0.094438	0.085510	0.101860	0.081522	0.091645	0.088811	0.072891	0.059383	0.068373	0.065912	0.059382	0.051189	0.097310	0.061389	0.035422	0.089149	0.093467	0.055025	0.071347	0.102980	0.103138	0.109279	0.126333	0.147558	0.208117	0.194720	0.133446	0.229276	0.244262	0.210080	0.052914	0.112070	0.134421	0.289537	0.305762
0.040601	0.035341	0.045768	0.048128	0.031064	0.044314	0.042837	0.038446	0.054608	0.081384	0.084432	0.066311	0.036501	0.045232	0.042381	0.026864	0.028657	0.046031	0.062064	0.030806	0.052897	0.125540	0.076806	0.042350	0.069198	0.056803	0.042578	0.019796	0.026635	0.015068	0.011510	0.010209	0.012067	0.017521	0.010374	0.010989	0.015857	0.028965	0.014776	0.016579	0.025046	0.037275	0.027302	0.041716	0.070615	0.084525	0.058223	0.074216	0.084139	0.067221	0.043073	0.059397	0.094835	0.037338	0.025752	0.036906	0.039652	0.054355	0.039083	0.035164	0.032001	0.018562	0.025843	0.038425	0.050534	0.065232	0.108939	0.086425	0.109180	0.078018	0.056237	0.061857	0.062659	0.032223	0.026516	0.018526	0.035070	0.018577	0.012703	0.054766	0.024009	0.017015	0.018366	0.033720	0.026753	0.027082	0.066059	0.039229	0.031033	0.034315	0.032178	0.032161	0.028827	0.027275	0.028641	0.043080	0.095292	0.066337	0.100620	0.066601	0.095330	0.065324	0.037192	0.027116	0.046995	0.037453	0.025061	0.016499	0.021656	0.007505	0.007481	0.009726	0.005532	0.008400	0.018502	0.037239	0.015717	0.054797	0.105915	0.076662	0.106088	0.088955	0.067104	0.057462	0.041477	0.036628	0.042000	0.024444	0.034743	0.033156	0.049677	0.062403	0.069408	0.057835	0.066727	0.051797	0.039926	0.032479	0.023764	0.043829	0.012559	0.028236	0.026939	0.026485	0.029081	0.063273	0.097385	0.040306	0.037522	0.036409	0.029356	0.035475	0.025292	0.039496	0.049198	0.037174	0.015930	0.031554	0.058038	0.029453	0.036516	0.082543	0.128093	0.077889	0.067369	0.051439	0.085997	0.045014	0.051451	0.062652	0.056628	0.054014	0.038018	0.020170	0.023049	0.035171	0.014119	0.012261	0.024553	0.034512	0.012636	0.016914	0.036286	0.072594	0.046678	0.077198	0.092140	0.155560	0.125326	0.059402	0.070729	0.158454	0.123633	0.058966	0.018539	0.053203	0.096940	0.273956
0.088725	0.091593	0.073780	0.078173	0.088234	0.118790	0.058477	0.107698	0.126043	0.148947	0.090589	0.106302	0.116867	0.074124	0.096121	0.098696	0.101104	0.112151	0.124671	0.106019	0.138992	0.138926	0.148490	0.115279	0.098875	0.107018	0.104648	0.082425	0.082378	0.070615	0.065034	0.057780	0.065529	0.069039	0.058437	0.059224	0.074994	0.062459	0.066459	0.069948	0.093915	0.062880	0.095188	0.106868	0.124568	0.098811	0.156540	0.165327	0.167593	0.063951	0.050413	0.042060	0.109001	0.102174	0.048136	0.048247	0.133210	0.067161	0.042554	0.063473	0.100077	0.029727	0.041455	0.129832	0.074191	0.137434	0.111719	0.148799	0.077770	0.055411	0.082691	0.062196	0.053364	0.034618	0.037377	0.022666	0.084154	0.051793	0.016306	0.066814	0.079037	0.026258	0.021715	0.059229	0.047175	0.037535	0.075447	0.098875	0.070898	0.048165	0.097962	0.058261	0.071647	0.055065	0.097983	0.100853	0.095588	0.135585	0.101298	0.130658	0.096714	0.113115	0.086514	0.087332	0.099166	0.075405	0.078339	0.074316	0.071756	0.040372	0.050047	0.067371	0.042448	0.050881	0.099940	0.145253	0.088786	0.099493	0.175408	0.201622	0.187323	0.111474	0.134921	0.088266	0.072476	0.120890	0.100418	0.046538	0.071862	0.101227	0.071616	0.090242	0.086963	0.107822	0.078319	0.083218	0.120768	0.098576	0.087922	0.118641	0.070751	0.088600	0.101514	0.113606	0.109997	0.121167	0.152536	0.126239	0.132334	0.126223	0.110653	0.082754	0.096690	0.106911	0.090381	0.109321	0.077241	0.072962	0.112639	0.115853	0.124039	0.157080	0.151027	0.122224	0.111491	0.122548	0.112320	0.118206	0.126227	0.096462	0.075459	0.088113	0.093165	0.074151	0.057526	0.122468	0.074160	0.041607	0.126040	0.137411	0.078860	0.119608	0.198883	0.194126	0.186128	0.249535	0.241787	0.249852	0.193711	0.169234	0.218729	0.175702	0.117231	0.134455	0.172205	0.027305	0.112700	0.126357
0.051118	0.044688	0.051032	0.059419	0.039784	0.055982	0.053422	0.058939	0.073017	0.090268	0.092107	0.076387	0.047047	0.054132	0.059551	0.042300	0.042605	0.073724	0.097993	0.056308	0.074165	0.155296	0.095103	0.052802	0.073795	0.072913	0.052822	0.026521	0.036674	0.022376	0.018791	0.017334	0.023316	0.028532	0.018484	0.017473	0.024067	0.041004	0.023471	0.025805	0.039238	0.053487	0.039195	0.053580	0.085008	0.096632	0.064735	0.088209	0.100367	0.068472	0.049109	0.049746	0.082235	0.047369	0.030957	0.029282	0.046335	0.062158	0.034156	0.029636	0.040675	0.022878	0.026046	0.062102	0.079187	0.093236	0.136255	0.094486	0.104952	0.066213	0.059184	0.066691	0.063038	0.032772	0.028773	0.017679	0.036227	0.023088	0.011988	0.048920	0.028211	0.019078	0.017657	0.032525	0.031296	0.027948	0.067516	0.048793	0.041811	0.037957	0.042943	0.042203	0.041858	0.037233	0.049364	0.066273	0.114846	0.078017	0.107450	0.075443	0.104729	0.076356	0.051353	0.038489	0.062562	0.052425	0.036940	0.027438	0.035429	0.012093	0.013884	0.019830	0.009169	0.014543	0.046507	0.064246	0.022365	0.080359	0.132563	0.093810	0.111402	0.092445	0.069123	0.060865	0.047942	0.047141	0.050268	0.029777	0.039960	0.046964	0.061540	0.076636	0.082455	0.070513	0.081278	0.066045	0.061919	0.058961	0.039494	0.065744	0.020339	0.045731	0.049736	0.046714	0.049358	0.088989	0.134145	0.055275	0.060584	0.060405	0.052878	0.060307	0.047656	0.063390	0.071135	0.051827	0.026880	0.045581	0.088401	0.049346	0.058467	0.108961	0.156985	0.097998	0.083894	0.069405	0.107843	0.058476	0.072615	0.080424	0.066615	0.069066	0.050594	0.029671	0.032788	0.052441	0.021278	0.017815	0.050516	0.066115	0.023855	0.041823	0.120457	0.159434	0.105878	0.167174	0.170849	0.192620	0.155226	0.088922	0.068113	0.120706	0.108315	0.061040	0.067817	0.082185	0.022910	0.089973
0.074240	0.073470	0.073962	0.074725	0.064256	0.083939	0.066529	0.078418	0.093914	0.108550	0.075412	0.091512	0.079042	0.079386	0.088113	0.077431	0.077350	0.092692	0.118759	0.083720	0.088606	0.115522	0.119291	0.076637	0.083261	0.104601	0.086122	0.046480	0.056282	0.042558	0.034769	0.028036	0.035231	0.047739	0.035744	0.033761	0.046770	0.057914	0.046282	0.046943	0.069663	0.067463	0.070934	0.092047	0.110718	0.087025	0.108124	0.136252	0.139059	0.081447	0.048777	0.034016	0.088218	0.072072	0.034759	0.043381	0.092886	0.044380	0.025570	0.046358	0.066153	0.028670	0.035002	0.092338	0.089277	0.101252	0.076626	0.098277	0.055708	0.037844	0.060403	0.064191	0.045669	0.036328	0.034891	0.021349	0.047537	0.034394	0.014713	0.041979	0.047416	0.020679	0.017562	0.041783	0.038176	0.029601	0.051684	0.068169	0.056321	0.045088	0.076346	0.063349	0.062587	0.055233	0.084161	0.090412	0.079495	0.091299	0.101657	0.103537	0.081942	0.096714	0.073119	0.063055	0.088521	0.076676	0.062045	0.055185	0.060251	0.022443	0.026396	0.044200	0.020421	0.026109	0.074840	0.097096	0.043204	0.064466	0.138092	0.148819	0.143182	0.123387	0.112509	0.093170	0.083522	0.095392	0.075961	0.040999	0.066115	0.084238	0.077765	0.099556	0.105991	0.107961	0.102512	0.097122	0.100526	0.086744	0.068016	0.084153	0.039566	0.067998	0.070280	0.065938	0.074433	0.099863	0.104903	0.074182	0.087139	0.092189	0.082116	0.093337	0.082650	0.093429	0.082363	0.078300	0.054168	0.076007	0.105910	0.077060	0.098250	0.137022	0.139653	0.134659	0.122251	0.105519	0.107260	0.089216	0.099771	0.094963	0.080964	0.087819	0.076962	0.054821	0.055500	0.085463	0.044320	0.035577	0.085342	0.106430	0.052224	0.075041	0.208063	0.219525	0.186841	0.220793	0.213314	0.205788	0.174423	0.127466	0.101956	0.085363	0.072472	0.085912	0.103313	0.097795	0.132001	0.038108
0.072801	0.081999	0.089444	0.082243	0.080513	0.104274	0.089115	0.082889	0.109585	0.120116	0.058643	0.094229	0.101168	0.103812	0.080874	0.092947	0.091785	0.076022	0.096428	0.078561	0.062337	0.059332	0.102706	0.079424	0.072287	0.100018	0.095153	0.051184	0.050556	0.049130	0.042823	0.027812	0.038240	0.055878	0.045543	0.043003	0.059585	0.070052	0.062775	0.071669	0.085517	0.072963	0.090371	0.116385	0.104632	0.065925	0.153610	0.182719	0.143085	0.091739	0.052383	0.029547	0.095412	0.086960	0.029852	0.081952	0.139520	0.036953	0.024417	0.127945	0.110574	0.042298	0.071850	0.138346	0.089716	0.064721	0.036774	0.065754	0.024636	0.017936	0.047127	0.050158	0.028765	0.038437	0.042307	0.038426	0.062194	0.053124	0.024923	0.051070	0.083145	0.032114	0.026730	0.085203	0.057057	0.032357	0.042382	0.082978	0.052461	0.049449	0.093159	0.081245	0.072742	0.100546	0.098228	0.081406	0.051031	0.084517	0.084467	0.083939	0.055638	0.085179	0.077120	0.069236	0.096265	0.079881	0.075095	0.060201	0.060136	0.024768	0.029041	0.042355	0.022823	0.028196	0.066932	0.094015	0.037889	0.038554	0.099055	0.132834	0.124858	0.101409	0.098225	0.085155	0.084569	0.108850	0.097262	0.047274	0.095252	0.103446	0.077852	0.085300	0.094400	0.111480	0.102820	0.096076	0.102659	0.085118	0.067827	0.100990	0.047209	0.070514	0.066323	0.072772	0.069376	0.086294	0.078319	0.088279	0.097359	0.100598	0.093822	0.139577	0.088474	0.106905	0.080251	0.087485	0.055319	0.071628	0.090116	0.071421	0.085604	0.121192	0.087060	0.106441	0.100654	0.085337	0.073004	0.073554	0.085742	0.086898	0.075955	0.083810	0.070576	0.057446	0.056733	0.093562	0.050959	0.041478	0.102680	0.126651	0.050837	0.071764	0.188066	0.169676	0.139667	0.150577	0.158623	0.148402	0.106588	0.089756	0.085147	0.043712	0.037758	0.069624	0.095081	0.073570	0.115868	0.090686
0.093167	0.102760	0.079446	0.075604	0.095962	0.112834	0.053730	0.098671	0.100671	0.103845	0.054486	0.085045	0.109611	0.075002	0.093041	0.105053	0.112307	0.101153	0.100292	0.106911	0.100630	0.075133	0.113085	0.094201	0.080921	0.108310	0.100097	0.066273	0.072641	0.075792	0.063218	0.049684	0.060942	0.071381	0.062079	0.064757	0.082759	0.064595	0.072634	0.084889	0.100093	0.051141	0.081385	0.116341	0.092941	0.047821	0.125836	0.151964	0.109546	0.036777	0.027535	0.014164	0.054137	0.075246	0.023390	0.021837	0.092327	0.027271	0.010927	0.039879	0.090159	0.023339	0.026204	0.118923	0.053020	0.059380	0.029608	0.084957	0.027432	0.019433	0.060022	0.050029	0.023942	0.022070	0.030567	0.016011	0.048573	0.046684	0.012051	0.023467	0.058632	0.016913	0.009593	0.030016	0.034767	0.019245	0.028815	0.079242	0.060421	0.033994	0.097852	0.077132	0.080361	0.052075	0.109350	0.088462	0.042486	0.094846	0.078040	0.104354	0.056262	0.098739	0.094504	0.093896	0.101368	0.092873	0.099191	0.096411	0.093692	0.055641	0.072257	0.104158	0.061820	0.064877	0.141212	0.121166	0.074603	0.067301	0.140935	0.153317	0.131906	0.098990	0.120163	0.094711	0.091550	0.132911	0.110341	0.050845	0.073646	0.122316	0.069052	0.081290	0.076423	0.127420	0.098831	0.116446	0.151323	0.143934	0.124957	0.132518	0.093776	0.111986	0.111035	0.102347	0.106055	0.113594	0.096298	0.129355	0.145394	0.158742	0.154869	0.149919	0.169858	0.168594	0.130269	0.137342	0.123935	0.122147	0.132766	0.136437	0.146227	0.143439	0.112786	0.131234	0.133499	0.147327	0.107820	0.124867	0.130156	0.105472	0.084379	0.105277	0.106660	0.087972	0.081982	0.140732	0.079876	0.075316	0.238655	0.240448	0.112024	0.220613	0.481569	0.246403	0.208177	0.255020	0.238970	0.202536	0.138974	0.145468	0.175884	0.072785	0.046998	0.101581	0.124792	0.060933	0.131560	0.069850
0.090294	0.096759	0.073204	0.074764	0.095101	0.098401	0.047703	0.093698	0.097796	0.091350	0.053991	0.085999	0.088730	0.063524	0.092013	0.108591	0.105547	0.097385	0.095793	0.096788	0.086161	0.061929	0.109137	0.081628	0.072021	0.103272	0.090619	0.058927	0.082546	0.084941	0.063613	0.053154	0.069737	0.087073	0.071465	0.063902	0.091027	0.076119	0.081541	0.081672	0.095804	0.057117	0.077146	0.097484	0.090857	0.050160	0.106311	0.130416	0.112329	0.038235	0.026931	0.014817	0.059264	0.084178	0.023636	0.020094	0.070847	0.024986	0.009704	0.028380	0.064444	0.023286	0.021598	0.076674	0.038150	0.048811	0.021296	0.076767	0.023416	0.016812	0.059831	0.046183	0.022149	0.020032	0.027472	0.014027	0.043261	0.041254	0.008802	0.016129	0.041361	0.013875	0.008243	0.024858	0.030406	0.017495	0.024470	0.077931	0.059098	0.031445	0.089798	0.089073	0.074882	0.044804	0.104287	0.093723	0.038014	0.086319	0.070296	0.095593	0.052368	0.093436	0.090870	0.090766	0.108369	0.094387	0.098924	0.107026	0.106306	0.060098	0.083205	0.125650	0.072763	0.064685	0.138970	0.137082	0.072081	0.056916	0.138789	0.154955	0.124171	0.091016	0.117388	0.091419	0.094674	0.146996	0.114035	0.052114	0.083418	0.112985	0.060662	0.076267	0.064132	0.110072	0.091143	0.111514	0.137892	0.143561	0.133107	0.132812	0.089867	0.129050	0.121750	0.096640	0.099595	0.116271	0.089721	0.116747	0.136871	0.159302	0.149394	0.136319	0.153891	0.172759	0.129584	0.131914	0.134238	0.146354	0.147045	0.153798	0.164695	0.157797	0.121031	0.140921	0.139427	0.148247	0.104578	0.127185	0.127815	0.097991	0.080302	0.103821	0.108471	0.085890	0.078699	0.151892	0.097568	0.078235	0.225077	0.299060	0.154784	0.180063	0.452354	0.277820	0.229683	0.231690	0.226887	0.210120	0.157052	0.145040	0.148021	0.067659	0.050261	0.112677	0.118528	0.051601	0.120100	0.061254
0.098476	0.107815	0.061212	0.067431	0.125094	0.114577	0.031887	0.114797	0.140247	0.099555	0.042589	0.116374	0.139950	0.051454	0.081352	0.143856	0.132041	0.076471	0.084943	0.153632	0.104153	0.039178	0.134238	0.140799	0.071171	0.110991	0.145251	0.116554	0.106750	0.125457	0.114564	0.107590	0.114919	0.111493	0.112895	0.128825	0.141548	0.073984	0.132167	0.171382	0.137056	0.053125	0.166372	0.185392	0.108131	0.061093	0.201294	0.190534	0.148653	0.035755	0.026518	0.011799	0.085193	0.122962	0.023363	0.031633	0.178537	0.035689	0.011395	0.065078	0.127944	0.022344	0.020100	0.120863	0.040438	0.059269	0.021073	0.086171	0.018931	0.014427	0.058021	0.035900	0.019896	0.017574	0.025364	0.013219	0.064760	0.053587	0.008919	0.023276	0.074308	0.015533	0.008487	0.035439	0.040127	0.016023	0.027792	0.105500	0.066941	0.027274	0.132441	0.098685	0.080872	0.048757	0.147183	0.100582	0.032143	0.103863	0.063289	0.114924	0.045463	0.083507	0.103027	0.127206	0.107373	0.084139	0.114486	0.143064	0.103219	0.077536	0.104738	0.142453	0.100852	0.062904	0.118448	0.146663	0.102466	0.033163	0.090540	0.173818	0.113471	0.059352	0.099644	0.063486	0.065460	0.160991	0.098706	0.033311	0.083948	0.132215	0.040356	0.057809	0.045835	0.092390	0.055649	0.071179	0.140915	0.132856	0.115364	0.126014	0.126103	0.118201	0.119522	0.125682	0.122096	0.096906	0.078952	0.141418	0.146937	0.137670	0.126030	0.092615	0.155029	0.121002	0.067130	0.110282	0.144261	0.096838	0.083618	0.140516	0.142727	0.096894	0.066110	0.087767	0.093240	0.107369	0.066627	0.108592	0.117634	0.071014	0.054223	0.085523	0.109937	0.090980	0.057443	0.123989	0.125968	0.075855	0.127155	0.192040	0.159008	0.125234	0.193605	0.134912	0.169083	0.164175	0.140710	0.122033	0.100924	0.153582	0.165222	0.041588	0.040675	0.189823	0.183511	0.040077	0.145488	0.049069
0.098403	0.114274	0.056042	0.057431	0.121862	0.110479	0.027373	0.098850	0.129688	0.096268	0.032507	0.096289	0.143168	0.055224	0.080395	0.130993	0.139931	0.086091	0.069750	0.141095	0.108234	0.034333	0.105284	0.124910	0.060373	0.100383	0.129829	0.098431	0.098623	0.125051	0.113769	0.099847	0.115895	0.110522	0.100427	0.123195	0.151008	0.060213	0.094884	0.188971	0.140921	0.032229	0.132452	0.220649	0.091937	0.034344	0.157209	0.153294	0.080721	0.014142	0.013266	0.005819	0.033523	0.060595	0.012251	0.013607	0.112238	0.021496	0.007179	0.042057	0.096759	0.012122	0.010681	0.087688	0.025515	0.033190	0.011194	0.055261	0.011452	0.008120	0.035504	0.021430	0.010613	0.009542	0.016442	0.007458	0.036070	0.037919	0.005908	0.012908	0.054270	0.010783	0.005474	0.022229	0.027985	0.010748	0.017647	0.077981	0.052364	0.019115	0.091442	0.061038	0.053586	0.034343	0.111484	0.088355	0.022768	0.090408	0.056598	0.102012	0.035543	0.076746	0.105667	0.115780	0.097280	0.081143	0.117696	0.135981	0.106530	0.083796	0.112923	0.133229	0.106045	0.070863	0.106747	0.135941	0.101233	0.033501	0.083470	0.154525	0.105655	0.046128	0.088089	0.052371	0.050361	0.128617	0.098209	0.023375	0.048487	0.118876	0.043285	0.051967	0.042761	0.092040	0.048333	0.067688	0.149033	0.130056	0.116116	0.115681	0.134139	0.122328	0.113808	0.117236	0.130928	0.095348	0.071804	0.141684	0.158149	0.145519	0.136598	0.115785	0.180000	0.142081	0.078285	0.132959	0.161447	0.110165	0.090153	0.139039	0.141032	0.100410	0.060578	0.081348	0.086334	0.114385	0.059718	0.108705	0.110888	0.070487	0.052889	0.087524	0.109863	0.100710	0.074852	0.143522	0.125848	0.121359	0.238459	0.191176	0.149309	0.207123	0.273473	0.120275	0.146961	0.183180	0.155553	0.112707	0.058276	0.124481	0.161085	0.031049	0.020298	0.127378	0.124425	0.022052	0.086620	0.026824
0.090958	0.085290	0.062505	0.062216	0.065818	0.067769	0.035401	0.057849	0.070592	0.078929	0.041073	0.071800	0.069386	0.067799	0.068067	0.060263	0.073052	0.062031	0.059623	0.049735	0.047288	0.036053	0.061143	0.049090	0.054396	0.086868	0.070045	0.035776	0.053675	0.058660	0.037415	0.030189	0.046863	0.066727	0.038716	0.035492	0.063040	0.055936	0.038059	0.055758	0.068296	0.032578	0.036955	0.074975	0.063747	0.024958	0.047206	0.060557	0.045011	0.014512	0.011216	0.006742	0.020226	0.025176	0.009019	0.009958	0.030330	0.014083	0.006323	0.018991	0.034642	0.009513	0.008609	0.036644	0.016009	0.018924	0.008460	0.034175	0.010868	0.007722	0.026889	0.025333	0.013684	0.011804	0.017818	0.008941	0.019504	0.019733	0.005657	0.008755	0.020524	0.008300	0.005881	0.017487	0.020087	0.010013	0.013554	0.042812	0.035829	0.014290	0.042780	0.048469	0.038524	0.024455	0.059422	0.060239	0.022216	0.059981	0.058938	0.071058	0.040663	0.087011	0.081158	0.063176	0.095319	0.092727	0.088416	0.081417	0.101857	0.052919	0.063084	0.079462	0.052974	0.039038	0.088706	0.100681	0.043703	0.040705	0.113660	0.106439	0.097806	0.064195	0.086920	0.067088	0.065894	0.090562	0.078973	0.031905	0.051147	0.076604	0.049218	0.070541	0.054026	0.091005	0.076525	0.090157	0.106838	0.109529	0.105898	0.111313	0.078030	0.127774	0.101088	0.075283	0.078472	0.108474	0.070474	0.091422	0.108032	0.134047	0.131930	0.148930	0.147853	0.169916	0.154942	0.155460	0.126469	0.164554	0.167792	0.142856	0.156257	0.158652	0.120586	0.128172	0.125553	0.128448	0.088734	0.106223	0.115855	0.095938	0.088769	0.124413	0.118915	0.085932	0.123006	0.219795	0.101943	0.115397	0.298519	0.309444	0.121929	0.156575	0.359548	0.248152	0.170455	0.178741	0.215662	0.169529	0.079191	0.083209	0.088963	0.032930	0.021238	0.046487	0.052039	0.020215	0.045233	0.024335
0.087529	0.099329	0.068783	0.072447	0.109177	0.083061	0.035140	0.095085	0.103316	0.079892	0.052807	0.116942	0.109392	0.057893	0.086974	0.112991	0.097904	0.068015	0.083956	0.108531	0.080860	0.044956	0.108503	0.100647	0.069780	0.116534	0.132444	0.081039	0.104382	0.127075	0.100573	0.087609	0.117176	0.133936	0.104667	0.110758	0.134185	0.094676	0.112130	0.136871	0.126752	0.062127	0.114892	0.154534	0.108789	0.054267	0.115774	0.132511	0.094061	0.024079	0.019268	0.010955	0.041095	0.062491	0.016804	0.015912	0.079559	0.026304	0.008459	0.025352	0.064510	0.012523	0.009881	0.059238	0.025068	0.032454	0.013280	0.047412	0.014789	0.010472	0.033498	0.026331	0.014896	0.012126	0.015677	0.007664	0.025203	0.025682	0.005792	0.011946	0.039751	0.012200	0.007231	0.023294	0.032813	0.014108	0.021983	0.087827	0.059649	0.022343	0.091469	0.097997	0.064686	0.034245	0.123350	0.100172	0.033767	0.092320	0.080274	0.105857	0.055236	0.099389	0.106819	0.115392	0.119989	0.117357	0.132543	0.150012	0.151822	0.104771	0.123721	0.142876	0.111912	0.063780	0.123048	0.142655	0.084613	0.043800	0.100596	0.151900	0.109336	0.074828	0.103887	0.078808	0.087222	0.149845	0.094628	0.035273	0.082594	0.125191	0.051560	0.065467	0.054801	0.095948	0.076573	0.104364	0.141204	0.151010	0.137155	0.139362	0.135732	0.168302	0.147984	0.132966	0.136616	0.141851	0.102341	0.140294	0.149442	0.151439	0.148742	0.112772	0.160020	0.159654	0.120879	0.167367	0.208542	0.194602	0.171304	0.230234	0.200029	0.162893	0.127802	0.154935	0.156484	0.147562	0.091816	0.148321	0.157015	0.114719	0.100280	0.155654	0.185326	0.142621	0.151643	0.258106	0.240322	0.174991	0.236859	0.315481	0.220308	0.154122	0.250161	0.246433	0.218977	0.185580	0.206189	0.169111	0.109943	0.151923	0.145945	0.043117	0.043726	0.132742	0.122527	0.039965	0.100983	0.033094
0.095716	0.118771	0.058190	0.063617	0.157022	0.119293	0.023099	0.124036	0.174102	0.093328	0.034295	0.155046	0.186608	0.047355	0.082911	0.188829	0.169867	0.079047	0.085872	0.203638	0.140953	0.032601	0.143125	0.180360	0.080897	0.116812	0.192078	0.171105	0.156517	0.182147	0.178326	0.187917	0.216756	0.165772	0.168662	0.229495	0.246300	0.076742	0.167408	0.296756	0.172438	0.038910	0.197348	0.281118	0.112084	0.040791	0.192961	0.171193	0.105226	0.016235	0.016165	0.006061	0.045862	0.088431	0.013781	0.011721	0.129826	0.029427	0.006062	0.030753	0.105011	0.010156	0.007947	0.089975	0.027172	0.040113	0.013166	0.058199	0.011345	0.008390	0.034146	0.019741	0.011591	0.008662	0.013242	0.005560	0.033148	0.031591	0.004629	0.011381	0.054233	0.011567	0.005883	0.024979	0.036619	0.012871	0.022885	0.104009	0.066115	0.018454	0.115781	0.093442	0.067705	0.030819	0.157142	0.114924	0.025400	0.106240	0.068241	0.126287	0.045888	0.085818	0.120135	0.145431	0.118309	0.100906	0.159704	0.216580	0.157733	0.127424	0.168941	0.198905	0.165180	0.088075	0.136965	0.190630	0.140892	0.032753	0.082170	0.181718	0.106850	0.047102	0.093067	0.051584	0.049087	0.137847	0.079811	0.018130	0.050170	0.118185	0.031007	0.042326	0.037722	0.080248	0.040199	0.059063	0.145650	0.141317	0.112462	0.123220	0.186179	0.152387	0.123497	0.172509	0.189060	0.130830	0.087161	0.182869	0.170708	0.146486	0.128691	0.080707	0.183694	0.130176	0.068330	0.138444	0.204092	0.111628	0.079783	0.153917	0.152996	0.090010	0.061766	0.091292	0.094784	0.105416	0.047071	0.109144	0.129112	0.072176	0.051317	0.100460	0.163649	0.140326	0.096815	0.170985	0.230192	0.172908	0.164687	0.175757	0.202802	0.176587	0.147854	0.118157	0.158145	0.169122	0.128175	0.080396	0.054544	0.170392	0.187092	0.027383	0.031321	0.232453	0.191064	0.025267	0.111018	0.021308
0.093791	0.108422	0.068774	0.067978	0.109270	0.098121	0.032945	0.088314	0.126280	0.090904	0.039970	0.102967	0.130630	0.060010	0.068528	0.099132	0.118924	0.071966	0.070536	0.103904	0.088636	0.040396	0.084540	0.092261	0.059325	0.108906	0.117973	0.075100	0.102287	0.110848	0.088081	0.078558	0.127016	0.122793	0.084950	0.110142	0.173396	0.075135	0.079748	0.170644	0.122518	0.032875	0.086478	0.161354	0.075131	0.026234	0.082734	0.092705	0.047287	0.011325	0.010945	0.004641	0.016361	0.028251	0.008478	0.005664	0.033484	0.012864	0.004168	0.010013	0.032294	0.006363	0.004532	0.033865	0.014784	0.017552	0.008414	0.033155	0.009491	0.006639	0.019449	0.015507	0.009717	0.007707	0.010218	0.004219	0.014337	0.015003	0.003460	0.006730	0.021058	0.006987	0.004192	0.011899	0.019521	0.008757	0.012794	0.046206	0.038734	0.013710	0.051504	0.057802	0.044839	0.019660	0.074594	0.073571	0.023538	0.071024	0.066744	0.094865	0.045800	0.089557	0.097578	0.095499	0.116776	0.115037	0.139041	0.158029	0.149136	0.090226	0.099630	0.131311	0.106250	0.065389	0.100748	0.140388	0.091022	0.039304	0.089679	0.142730	0.109485	0.066191	0.093555	0.067220	0.061375	0.091143	0.074945	0.022446	0.035211	0.080140	0.045234	0.058438	0.056897	0.092862	0.066418	0.088560	0.132274	0.134322	0.119483	0.115360	0.129561	0.145722	0.109820	0.103513	0.137975	0.129566	0.090501	0.121617	0.143945	0.147860	0.134205	0.122052	0.203706	0.172034	0.130199	0.179651	0.184219	0.167749	0.139807	0.141703	0.171308	0.135448	0.088504	0.129530	0.129075	0.125257	0.072743	0.108996	0.124601	0.094949	0.083795	0.136357	0.171165	0.156763	0.190320	0.241621	0.176147	0.212818	0.260652	0.201935	0.155446	0.188786	0.209196	0.156008	0.143285	0.177796	0.169848	0.096232	0.052340	0.103686	0.108992	0.021498	0.020684	0.088632	0.076928	0.020949	0.040692	0.018730
0.073547	0.077250	0.058583	0.057247	0.056430	0.051147	0.026371	0.046831	0.056699	0.057440	0.034106	0.059879	0.047699	0.038327	0.049200	0.042594	0.049501	0.038818	0.046400	0.036005	0.031000	0.026134	0.048312	0.032790	0.031815	0.072338	0.064200	0.024046	0.046624	0.048463	0.030977	0.021661	0.039632	0.069923	0.035404	0.030934	0.067761	0.054334	0.031894	0.048639	0.057746	0.028988	0.032131	0.073693	0.050502	0.022506	0.038349	0.050386	0.037703	0.010352	0.009819	0.004584	0.015944	0.021214	0.007299	0.005483	0.021755	0.010299	0.003810	0.007790	0.019456	0.005420	0.003962	0.021943	0.011555	0.014281	0.007474	0.026091	0.009720	0.007129	0.018475	0.016140	0.010899	0.007495	0.009685	0.004064	0.011143	0.010909	0.002865	0.005796	0.015893	0.006146	0.003849	0.010429	0.017387	0.007104	0.010562	0.033814	0.027060	0.010671	0.030660	0.041189	0.029176	0.013743	0.046076	0.049464	0.021319	0.056124	0.061713	0.070795	0.043374	0.089954	0.082187	0.064779	0.110373	0.118026	0.104735	0.095150	0.121156	0.052669	0.047894	0.064100	0.053841	0.031675	0.052800	0.076710	0.037294	0.027635	0.063926	0.092079	0.082768	0.064007	0.078677	0.071256	0.072015	0.087898	0.070363	0.028044	0.040175	0.064342	0.047318	0.069826	0.067688	0.095689	0.085025	0.103540	0.110230	0.116720	0.118592	0.097098	0.069216	0.117487	0.080964	0.061209	0.074370	0.108995	0.075621	0.084565	0.097991	0.120275	0.112304	0.116966	0.130218	0.157781	0.160021	0.186190	0.130559	0.193845	0.193284	0.156926	0.186732	0.187796	0.126954	0.184863	0.187568	0.157429	0.105646	0.132465	0.146290	0.116390	0.112125	0.176918	0.201761	0.165609	0.248434	0.315978	0.172709	0.202269	0.252060	0.244870	0.134601	0.121096	0.197217	0.205865	0.130187	0.136480	0.171318	0.111308	0.053775	0.067278	0.058299	0.018086	0.018050	0.036057	0.034147	0.018953	0.032060	0.019084
0.087347	0.100376	0.057405	0.067872	0.119431	0.086526	0.027070	0.102775	0.120768	0.076270	0.042064	0.119180	0.121282	0.041973	0.084364	0.139385	0.117210	0.069069	0.086789	0.141908	0.105314	0.044052	0.139948	0.135581	0.071348	0.124990	0.148024	0.114893	0.132136	0.148293	0.127318	0.117223	0.150414	0.147760	0.130588	0.155674	0.157959	0.085682	0.125938	0.170518	0.127048	0.046519	0.137380	0.174883	0.093650	0.053067	0.157512	0.143833	0.096999	0.020288	0.021452	0.008525	0.051710	0.091901	0.018818	0.016231	0.117486	0.031590	0.007790	0.029140	0.088076	0.013551	0.009024	0.076429	0.030009	0.043982	0.016065	0.063801	0.017929	0.012859	0.039806	0.024100	0.014904	0.010358	0.016348	0.007152	0.032962	0.034754	0.005948	0.013640	0.051206	0.011995	0.005925	0.022554	0.036809	0.013213	0.023805	0.098830	0.068490	0.022096	0.108494	0.094934	0.068313	0.033984	0.146154	0.122002	0.038011	0.128443	0.084262	0.129556	0.061157	0.113463	0.134946	0.137855	0.142243	0.129641	0.147787	0.171645	0.164912	0.109305	0.109612	0.142324	0.128184	0.058269	0.094639	0.128305	0.089672	0.030930	0.083330	0.154985	0.097519	0.053431	0.087839	0.062107	0.062517	0.131195	0.084106	0.028076	0.073611	0.119908	0.045966	0.068235	0.060054	0.095424	0.061543	0.091043	0.145686	0.142559	0.118552	0.116112	0.135847	0.136055	0.108800	0.118290	0.149406	0.127346	0.098734	0.160410	0.161877	0.143915	0.143081	0.099077	0.160233	0.155705	0.107794	0.174400	0.168155	0.144584	0.130348	0.168815	0.154069	0.124528	0.090757	0.137445	0.139447	0.144874	0.090382	0.158386	0.177238	0.114564	0.091380	0.168701	0.248469	0.179304	0.159595	0.259019	0.245572	0.167111	0.144092	0.212867	0.180373	0.131740	0.132492	0.153035	0.138671	0.127869	0.131625	0.097776	0.070585	0.152896	0.142536	0.029388	0.045642	0.173172	0.123514	0.027924	0.084760	0.023616
0.100553	0.122041	0.054522	0.065724	0.178362	0.130316	0.022300	0.137512	0.202726	0.099795	0.034370	0.151411	0.189111	0.043743	0.074889	0.191549	0.173079	0.080069	0.089474	0.206643	0.154700	0.039238	0.153588	0.190662	0.085235	0.135288	0.176184	0.156517	0.168032	0.198543	0.164278	0.172071	0.250287	0.177558	0.156161	0.238957	0.264054	0.078026	0.166640	0.275931	0.169677	0.032901	0.177162	0.243083	0.094196	0.036142	0.176725	0.151683	0.084362	0.015256	0.017699	0.006263	0.038930	0.077637	0.013218	0.009718	0.108736	0.026396	0.005904	0.023975	0.087064	0.009786	0.007093	0.081690	0.028800	0.042874	0.016036	0.072840	0.016123	0.011458	0.040476	0.022762	0.013826	0.010565	0.015378	0.006238	0.038153	0.034752	0.004909	0.012358	0.052470	0.010356	0.004888	0.021627	0.034116	0.011277	0.019743	0.091324	0.064268	0.018487	0.111980	0.096673	0.074617	0.029853	0.156787	0.121981	0.030145	0.120722	0.077766	0.145238	0.056143	0.099766	0.133983	0.156896	0.126924	0.101908	0.147867	0.197256	0.161806	0.130122	0.145307	0.186108	0.169796	0.085866	0.123929	0.178690	0.134509	0.029246	0.078929	0.182559	0.105586	0.044468	0.084202	0.050019	0.042304	0.113430	0.077361	0.019408	0.041500	0.106488	0.033656	0.051535	0.044603	0.084932	0.046341	0.064753	0.154155	0.138710	0.105826	0.110003	0.167157	0.137234	0.109675	0.139601	0.184260	0.119035	0.089865	0.172677	0.176915	0.151189	0.144956	0.093193	0.226378	0.166754	0.072090	0.143555	0.187075	0.103816	0.076243	0.128847	0.123908	0.081180	0.052065	0.087316	0.094076	0.112672	0.057840	0.114459	0.147607	0.085280	0.064528	0.126339	0.205339	0.169281	0.119330	0.159438	0.197952	0.167440	0.140863	0.121175	0.148601	0.155883	0.118303	0.085506	0.122046	0.153727	0.119753	0.065749	0.052771	0.184744	0.178139	0.022182	0.035375	0.218061	0.150150	0.022560	0.076573	0.022426
0.102826	0.133124	0.073997	0.080829	0.139506	0.111694	0.029507	0.096669	0.136708	0.090658	0.036446	0.089841	0.119845	0.041671	0.061119	0.101433	0.112213	0.069739	0.072293	0.105924	0.084229	0.035758	0.087624	0.089947	0.049940	0.099467	0.103645	0.069023	0.079933	0.114254	0.082867	0.061446	0.111957	0.127347	0.078587	0.100398	0.164369	0.077343	0.076304	0.156901	0.124438	0.031797	0.087874	0.158942	0.080451	0.029440	0.104449	0.119178	0.065864	0.013195	0.017902	0.006209	0.026602	0.045105	0.012231	0.007673	0.051157	0.019336	0.006022	0.014190	0.052694	0.009874	0.005822	0.053607	0.024175	0.032198	0.013699	0.060563	0.017151	0.011580	0.039532	0.024719	0.016282	0.011105	0.017283	0.006630	0.032806	0.031263	0.004791	0.011140	0.039386	0.009706	0.004582	0.016590	0.030920	0.010824	0.016093	0.068358	0.055853	0.014500	0.065282	0.064244	0.051078	0.019921	0.089013	0.093926	0.025397	0.095816	0.075337	0.120222	0.053815	0.116347	0.130616	0.121763	0.135495	0.116712	0.133629	0.157326	0.150426	0.098878	0.099282	0.125194	0.120541	0.066413	0.084593	0.129682	0.097105	0.030742	0.070989	0.147281	0.109470	0.058430	0.099200	0.072197	0.066681	0.109213	0.090293	0.028516	0.040257	0.094994	0.049583	0.078504	0.064210	0.110517	0.075404	0.097094	0.128730	0.131679	0.119000	0.103309	0.124660	0.139298	0.109406	0.101998	0.128815	0.123918	0.090247	0.136983	0.146861	0.145389	0.135834	0.102219	0.186346	0.167086	0.133549	0.185684	0.186546	0.171586	0.143080	0.165171	0.181086	0.146598	0.099839	0.159788	0.162168	0.180081	0.094042	0.155305	0.178900	0.131051	0.121062	0.177930	0.230596	0.234115	0.231852	0.259729	0.219909	0.230394	0.235548	0.202032	0.155529	0.178873	0.194681	0.151087	0.130744	0.159811	0.156163	0.089977	0.053217	0.120223	0.117905	0.022484	0.025603	0.092379	0.080955	0.024407	0.056250	0.024211
0.072928	0.084340	0.070304	0.072172	0.064670	0.052718	0.030881	0.055404	0.057737	0.054472	0.038106	0.059192	0.040551	0.032828	0.047514	0.045548	0.047069	0.042230	0.056699	0.038349	0.031167	0.031600	0.055724	0.037709	0.037814	0.090156	0.074152	0.028242	0.045595	0.045706	0.031465	0.019063	0.032784	0.066272	0.034883	0.026727	0.055562	0.058900	0.034435	0.041665	0.052549	0.033445	0.040703	0.074900	0.057810	0.032676	0.055159	0.073443	0.057334	0.018428	0.020362	0.008379	0.029966	0.038023	0.012149	0.008611	0.036151	0.019841	0.006664	0.013880	0.034251	0.010170	0.007076	0.037985	0.024359	0.027039	0.015775	0.048474	0.021862	0.015414	0.037499	0.031513	0.022230	0.015711	0.020080	0.008575	0.024207	0.021321	0.004925	0.011497	0.027256	0.010378	0.005562	0.017476	0.028824	0.011207	0.017714	0.048185	0.038598	0.014267	0.041355	0.051781	0.038947	0.019477	0.060686	0.063380	0.031120	0.081266	0.084666	0.096677	0.069302	0.134105	0.112178	0.083080	0.130330	0.130897	0.104328	0.091543	0.119037	0.050069	0.039472	0.052918	0.043028	0.025163	0.041897	0.062672	0.030801	0.025747	0.056418	0.079371	0.077102	0.061655	0.077204	0.075527	0.074635	0.087653	0.074865	0.036630	0.047478	0.076034	0.060886	0.102280	0.092931	0.116345	0.108321	0.117501	0.102983	0.096960	0.096264	0.082664	0.060973	0.104884	0.076833	0.058990	0.070622	0.107831	0.092539	0.090299	0.102342	0.116160	0.112851	0.118187	0.117210	0.149517	0.153432	0.163148	0.104305	0.162206	0.167958	0.124894	0.147084	0.171336	0.138846	0.198730	0.197465	0.176087	0.137511	0.160748	0.173894	0.164367	0.168096	0.214990	0.215266	0.199705	0.250751	0.270105	0.166412	0.177253	0.187033	0.182109	0.102824	0.087087	0.135989	0.150374	0.104346	0.105443	0.125214	0.089040	0.058230	0.065557	0.046660	0.020578	0.027219	0.043521	0.037753	0.026356	0.039483	0.027499
0.106522	0.125575	0.085326	0.092054	0.138121	0.101346	0.045853	0.121045	0.132336	0.088254	0.064962	0.120558	0.122737	0.061275	0.085827	0.135366	0.123067	0.097940	0.125990	0.131212	0.113583	0.082805	0.153681	0.143366	0.107431	0.197373	0.163651	0.110858	0.156269	0.168624	0.116319	0.095923	0.151518	0.141070	0.104327	0.114280	0.144629	0.101211	0.109750	0.136891	0.122070	0.068308	0.141656	0.152788	0.097297	0.087052	0.149118	0.148748	0.122533	0.043273	0.043656	0.017546	0.079498	0.102260	0.026102	0.027053	0.134688	0.064528	0.016789	0.049806	0.115669	0.026969	0.019655	0.098788	0.054348	0.058418	0.041445	0.102807	0.049306	0.033604	0.068517	0.050709	0.040485	0.028290	0.037259	0.018684	0.061510	0.056472	0.012618	0.033743	0.075835	0.025300	0.012713	0.046790	0.065195	0.023331	0.041860	0.109396	0.082207	0.029094	0.101346	0.104391	0.072773	0.045821	0.138016	0.137016	0.067083	0.145569	0.114841	0.165114	0.112901	0.169753	0.152855	0.141845	0.161467	0.145333	0.129966	0.142412	0.183484	0.102631	0.083280	0.126675	0.117661	0.057365	0.091490	0.129852	0.081024	0.048277	0.101863	0.142178	0.104771	0.071408	0.097557	0.076279	0.073940	0.120569	0.094975	0.042719	0.081980	0.130404	0.071646	0.119699	0.093328	0.119614	0.096515	0.103729	0.127180	0.122880	0.107979	0.111519	0.120488	0.153509	0.112816	0.118950	0.155635	0.151769	0.139270	0.149231	0.165307	0.158128	0.154437	0.141824	0.170184	0.177084	0.135335	0.151806	0.134237	0.135822	0.136379	0.132642	0.139003	0.151982	0.135005	0.161757	0.158801	0.162594	0.126644	0.165289	0.185128	0.158966	0.142657	0.190416	0.222120	0.180846	0.177153	0.219349	0.189520	0.143444	0.129696	0.146970	0.121255	0.104262	0.105650	0.119622	0.114513	0.114546	0.112345	0.097045	0.083404	0.149531	0.124528	0.046274	0.081185	0.174646	0.121365	0.049664	0.089681	0.046994
0.109552	0.148834	0.071025	0.075005	0.197762	0.150365	0.028367	0.126251	0.195291	0.109807	0.034471	0.133687	0.177624	0.046089	0.075962	0.172526	0.172276	0.079603	0.098411	0.171711	0.136647	0.040355	0.138744	0.156649	0.074091	0.150679	0.169291	0.119334	0.153169	0.217785	0.145914	0.124651	0.227107	0.201499	0.138475	0.200175	0.256686	0.092424	0.139298	0.257534	0.193548	0.040766	0.173604	0.250670	0.105765	0.043902	0.174594	0.162024	0.091969	0.014786	0.019595	0.006428	0.038194	0.072210	0.013978	0.010193	0.115661	0.033385	0.006939	0.029745	0.104378	0.014085	0.008417	0.088570	0.032788	0.043029	0.019804	0.075688	0.020803	0.014540	0.043205	0.026830	0.018222	0.012732	0.019781	0.007530	0.042786	0.037511	0.005581	0.014715	0.059865	0.012708	0.005710	0.026961	0.044880	0.013278	0.020942	0.097592	0.067583	0.016746	0.093967	0.084016	0.064834	0.026787	0.132977	0.121911	0.036954	0.118402	0.083024	0.149286	0.066139	0.115824	0.136133	0.157277	0.137976	0.112756	0.149080	0.169248	0.163896	0.134625	0.128351	0.159122	0.177360	0.092807	0.108498	0.185523	0.154479	0.036177	0.076264	0.189711	0.112566	0.049408	0.091733	0.057989	0.049044	0.118620	0.075055	0.023429	0.044480	0.101818	0.033167	0.055523	0.042830	0.084634	0.051245	0.062093	0.125965	0.123925	0.111796	0.102822	0.150683	0.135916	0.110234	0.138000	0.166333	0.121442	0.095027	0.161821	0.186053	0.148992	0.135579	0.072844	0.156732	0.125293	0.070640	0.131294	0.177876	0.107492	0.081211	0.156314	0.153435	0.108294	0.071321	0.115505	0.125821	0.149815	0.070037	0.157063	0.190418	0.113441	0.085541	0.140019	0.213631	0.198246	0.129223	0.168758	0.205772	0.162538	0.144472	0.136412	0.160226	0.167854	0.140285	0.099023	0.130217	0.151021	0.133971	0.070494	0.059161	0.184582	0.168073	0.026420	0.040462	0.197310	0.136880	0.029807	0.077213	0.027829
0.095233	0.121754	0.092622	0.093888	0.126588	0.103150	0.045826	0.087080	0.097834	0.076053	0.043249	0.077467	0.084780	0.050022	0.068775	0.082146	0.083269	0.058798	0.070744	0.075277	0.063582	0.043526	0.079247	0.066458	0.050723	0.108088	0.105516	0.054222	0.066414	0.103118	0.069987	0.042041	0.073322	0.109505	0.069983	0.071782	0.122464	0.086345	0.067641	0.112532	0.122168	0.050469	0.084278	0.162571	0.107110	0.049254	0.111781	0.133846	0.083190	0.021180	0.025887	0.009943	0.033309	0.051507	0.017305	0.013303	0.063587	0.035108	0.009596	0.023446	0.070303	0.017712	0.010320	0.057267	0.035995	0.036139	0.021032	0.058736	0.026796	0.018449	0.042034	0.033107	0.023364	0.015930	0.021148	0.009522	0.028200	0.026967	0.006362	0.015408	0.039292	0.014486	0.007278	0.022475	0.036105	0.014845	0.022107	0.070747	0.054463	0.020949	0.066733	0.070043	0.050167	0.027498	0.084696	0.081228	0.037440	0.091411	0.096095	0.119571	0.077840	0.138270	0.135176	0.128367	0.147413	0.140186	0.127864	0.136366	0.138674	0.090179	0.074647	0.091406	0.087651	0.050562	0.068653	0.094170	0.071541	0.037167	0.070234	0.122630	0.098169	0.067756	0.090468	0.082075	0.075450	0.099950	0.079480	0.038182	0.054764	0.090520	0.055325	0.085667	0.068166	0.098696	0.091440	0.098735	0.118036	0.126074	0.112032	0.098689	0.094380	0.123561	0.107754	0.101440	0.110351	0.125376	0.107833	0.132192	0.129570	0.127288	0.112760	0.098224	0.114893	0.132421	0.119934	0.137665	0.145691	0.154692	0.146975	0.159198	0.175381	0.161345	0.121467	0.178893	0.186738	0.197043	0.131600	0.183353	0.218489	0.166488	0.165846	0.189881	0.227700	0.239284	0.217459	0.221920	0.199755	0.191342	0.195211	0.165169	0.138450	0.146225	0.154416	0.133640	0.119779	0.136445	0.137868	0.092651	0.067953	0.107772	0.087506	0.030967	0.036956	0.079836	0.078628	0.042125	0.060508	0.035924
0.082879	0.090817	0.090738	0.090993	0.069555	0.056260	0.048902	0.059721	0.056241	0.057956	0.053482	0.073320	0.043732	0.050138	0.057489	0.043634	0.044688	0.049125	0.072123	0.036486	0.032226	0.049332	0.062808	0.043495	0.055275	0.127987	0.083500	0.027837	0.048098	0.049236	0.029912	0.015979	0.028180	0.061289	0.031908	0.021957	0.046082	0.068165	0.035485	0.033422	0.057031	0.058135	0.043981	0.078792	0.087101	0.060374	0.062041	0.086493	0.081612	0.034204	0.039686	0.014963	0.047589	0.049493	0.016874	0.018830	0.049044	0.040499	0.011291	0.027291	0.047781	0.020841	0.013663	0.047199	0.042560	0.031565	0.026761	0.053161	0.036939	0.025566	0.043257	0.043234	0.037695	0.025946	0.029575	0.016207	0.029265	0.026089	0.009512	0.022842	0.038570	0.024025	0.013135	0.040377	0.055772	0.021759	0.028469	0.058483	0.044864	0.019591	0.042297	0.065344	0.041437	0.030020	0.060276	0.068010	0.048488	0.085764	0.102469	0.101379	0.094808	0.149252	0.112554	0.073814	0.130943	0.144205	0.088523	0.070767	0.104986	0.039897	0.023755	0.035321	0.027691	0.018244	0.030022	0.050857	0.025217	0.031995	0.067959	0.072228	0.076537	0.073199	0.079138	0.085672	0.079881	0.079571	0.073041	0.050830	0.068718	0.079396	0.075769	0.121685	0.095785	0.105361	0.117741	0.103508	0.084347	0.081369	0.086811	0.084270	0.051456	0.108075	0.084897	0.062617	0.071187	0.125684	0.114383	0.082912	0.091076	0.107765	0.096247	0.125603	0.083876	0.118331	0.143837	0.119409	0.074450	0.133690	0.155679	0.095202	0.112709	0.165088	0.160707	0.177425	0.170375	0.158449	0.147143	0.142983	0.154782	0.164227	0.182126	0.194197	0.162352	0.149842	0.182571	0.189862	0.112274	0.116668	0.123794	0.119646	0.059317	0.055520	0.092109	0.122097	0.085450	0.089018	0.109699	0.097366	0.073197	0.062789	0.039394	0.031554	0.041535	0.042402	0.043247	0.041351	0.051486	0.050830
0.133996	0.155416	0.107275	0.107648	0.163237	0.120218	0.054809	0.128177	0.136815	0.092581	0.069613	0.116066	0.121005	0.066735	0.094946	0.133230	0.124159	0.102188	0.140188	0.124478	0.108275	0.088897	0.137911	0.131486	0.103894	0.210308	0.162350	0.092522	0.137209	0.182192	0.116292	0.078284	0.139712	0.149064	0.111428	0.105181	0.151918	0.113069	0.110046	0.138621	0.145344	0.083644	0.142071	0.169826	0.114950	0.103278	0.158026	0.164683	0.135673	0.044443	0.048930	0.018783	0.083175	0.107615	0.026917	0.032916	0.146868	0.076862	0.017622	0.060148	0.129866	0.031470	0.022669	0.101337	0.060171	0.056058	0.045827	0.091400	0.053425	0.034973	0.063923	0.048742	0.045077	0.028494	0.041376	0.020788	0.055399	0.052543	0.014415	0.037031	0.074727	0.029716	0.015724	0.055132	0.069452	0.026455	0.044255	0.107095	0.078649	0.024298	0.081093	0.089872	0.063977	0.046604	0.115561	0.119561	0.065092	0.123909	0.109986	0.146479	0.112961	0.163221	0.146255	0.130464	0.151826	0.137325	0.124918	0.120309	0.167682	0.099095	0.074505	0.108535	0.113862	0.056589	0.078978	0.124544	0.090428	0.057646	0.105616	0.149568	0.117972	0.084850	0.108714	0.093731	0.090504	0.124334	0.095207	0.053464	0.085542	0.117524	0.063414	0.109247	0.077566	0.101778	0.090902	0.100034	0.119828	0.119110	0.118143	0.116329	0.110582	0.154710	0.125959	0.133701	0.142611	0.152136	0.149338	0.148790	0.165049	0.152374	0.137531	0.119518	0.122596	0.129769	0.120222	0.128302	0.117594	0.130038	0.136527	0.139144	0.139369	0.150050	0.142118	0.157763	0.157684	0.165668	0.134234	0.167139	0.177415	0.137578	0.128630	0.151621	0.167176	0.146991	0.139612	0.157301	0.142017	0.116670	0.106672	0.114565	0.101873	0.100025	0.101339	0.109581	0.113805	0.116150	0.109037	0.101191	0.091461	0.146907	0.113263	0.054297	0.084478	0.149632	0.121030	0.062678	0.104174	0.065749
0.151335	0.171866	0.107026	0.104560	0.190669	0.145179	0.043548	0.132741	0.170419	0.109027	0.051605	0.126919	0.146631	0.057432	0.091814	0.154207	0.141020	0.089949	0.107427	0.145958	0.114401	0.056630	0.137606	0.134192	0.083824	0.160885	0.185764	0.106952	0.129093	0.205333	0.143072	0.094921	0.167695	0.190377	0.133097	0.145069	0.207107	0.108888	0.120048	0.201328	0.191023	0.063281	0.158288	0.245240	0.145032	0.071535	0.209338	0.190169	0.134815	0.023638	0.031232	0.009926	0.055105	0.102929	0.022511	0.017220	0.141540	0.049864	0.010954	0.038432	0.130091	0.019202	0.012621	0.090037	0.042960	0.051583	0.025186	0.075852	0.031297	0.022639	0.053109	0.039304	0.029417	0.020154	0.028015	0.012923	0.051873	0.047885	0.009697	0.024529	0.071996	0.020518	0.009803	0.038329	0.053187	0.020005	0.028394	0.100466	0.071491	0.020782	0.087900	0.081298	0.063487	0.033318	0.125702	0.113383	0.044433	0.114705	0.096730	0.145377	0.083176	0.142305	0.147756	0.161335	0.152330	0.143398	0.146270	0.156508	0.163679	0.133600	0.103904	0.143335	0.153204	0.082769	0.096645	0.155385	0.135036	0.045928	0.089933	0.179621	0.130488	0.077686	0.112538	0.087480	0.083282	0.133606	0.098958	0.044073	0.067286	0.116480	0.049534	0.080566	0.063220	0.099431	0.078180	0.097143	0.155821	0.144313	0.137578	0.123614	0.137815	0.149749	0.131349	0.150186	0.160836	0.145249	0.119268	0.165715	0.171388	0.154759	0.135424	0.093973	0.143164	0.134749	0.099515	0.135684	0.173082	0.151330	0.132163	0.182219	0.190667	0.153155	0.124608	0.167656	0.184132	0.192643	0.116574	0.200191	0.239199	0.151499	0.134528	0.169684	0.211839	0.221188	0.165491	0.178365	0.202361	0.171620	0.154821	0.139970	0.152566	0.164041	0.147383	0.114301	0.133363	0.151779	0.139891	0.095963	0.085093	0.174536	0.143152	0.041407	0.052919	0.156007	0.132610	0.050057	0.103574	0.048921
0.137979	0.146115	0.116590	0.112777	0.130878	0.103099	0.058165	0.097725	0.105213	0.087656	0.062798	0.085410	0.083452	0.060637	0.082892	0.085790	0.089897	0.083062	0.103645	0.080705	0.075625	0.072596	0.099949	0.085593	0.079944	0.153429	0.126425	0.058840	0.081944	0.116014	0.077077	0.045341	0.080264	0.127604	0.072479	0.057226	0.109244	0.105715	0.072199	0.092667	0.124140	0.078529	0.082987	0.142913	0.119097	0.083657	0.120076	0.153593	0.122656	0.037586	0.045487	0.016140	0.065754	0.086463	0.025514	0.024140	0.093514	0.058309	0.016082	0.037105	0.081298	0.025113	0.017248	0.065686	0.045684	0.048068	0.035941	0.074604	0.047494	0.031814	0.058564	0.047179	0.043079	0.026772	0.038077	0.018903	0.047931	0.048576	0.013809	0.030220	0.063756	0.027504	0.014364	0.048507	0.062422	0.023450	0.036756	0.088384	0.067752	0.022615	0.069183	0.078056	0.056120	0.038835	0.096697	0.102997	0.057113	0.109208	0.110049	0.131181	0.102224	0.166899	0.146692	0.120878	0.151171	0.147876	0.129672	0.114612	0.153068	0.099858	0.070178	0.094431	0.099734	0.059028	0.075800	0.113794	0.084747	0.056399	0.101644	0.131321	0.123902	0.099103	0.114687	0.105948	0.105727	0.122846	0.106122	0.062778	0.077395	0.108101	0.067204	0.111035	0.082291	0.107106	0.103530	0.121234	0.126914	0.129251	0.130244	0.122998	0.104024	0.156199	0.130216	0.119605	0.127506	0.148976	0.139487	0.139024	0.148267	0.152517	0.136638	0.123177	0.125345	0.147013	0.146084	0.148220	0.141696	0.178372	0.174062	0.159629	0.192816	0.205000	0.173845	0.205973	0.216196	0.213306	0.164886	0.199481	0.209536	0.162846	0.166350	0.171871	0.192441	0.200606	0.207636	0.202773	0.165740	0.164262	0.169972	0.151586	0.122813	0.128025	0.145345	0.137898	0.121556	0.129755	0.123719	0.103296	0.079226	0.109044	0.091412	0.050022	0.058091	0.088489	0.096444	0.066132	0.094109	0.067240
0.126585	0.127533	0.127434	0.132334	0.119895	0.094472	0.076120	0.106260	0.090896	0.082448	0.072070	0.104981	0.069374	0.066735	0.092938	0.080357	0.067980	0.079679	0.097814	0.070495	0.062706	0.073452	0.109250	0.076477	0.083544	0.149038	0.125657	0.053894	0.084543	0.102813	0.068932	0.040471	0.066589	0.115093	0.070812	0.048333	0.088985	0.117240	0.067362	0.068937	0.110465	0.109354	0.079508	0.115644	0.133616	0.082626	0.106806	0.120320	0.117719	0.040307	0.045468	0.015518	0.056328	0.081378	0.025357	0.022965	0.079634	0.044188	0.013441	0.034448	0.075519	0.023580	0.017128	0.060909	0.042913	0.038771	0.027449	0.063056	0.040359	0.027126	0.051600	0.051090	0.037664	0.028369	0.033057	0.019519	0.040047	0.038671	0.013875	0.026737	0.050971	0.027861	0.015778	0.045441	0.054007	0.023210	0.028781	0.073957	0.058979	0.026513	0.063342	0.078036	0.055997	0.038035	0.080358	0.085985	0.054746	0.094724	0.112229	0.105940	0.091466	0.145266	0.126126	0.097596	0.130026	0.148888	0.104430	0.098569	0.121123	0.066659	0.043939	0.062797	0.053967	0.033134	0.054539	0.081836	0.051519	0.047756	0.091210	0.122681	0.114841	0.113799	0.120267	0.121916	0.116504	0.122584	0.103419	0.071674	0.090045	0.100640	0.083094	0.116271	0.099595	0.102042	0.116120	0.120108	0.114859	0.115254	0.123096	0.124993	0.081100	0.138145	0.131759	0.120243	0.108834	0.160643	0.133224	0.132100	0.130702	0.148881	0.131139	0.147759	0.107812	0.131321	0.143249	0.131432	0.101413	0.153987	0.182076	0.136644	0.147436	0.184415	0.175884	0.185740	0.180730	0.167831	0.162360	0.166905	0.181996	0.174915	0.178925	0.191624	0.166618	0.149249	0.159340	0.150607	0.107647	0.105191	0.107113	0.112639	0.081786	0.085283	0.118752	0.138655	0.115923	0.118654	0.120073	0.106592	0.090376	0.092715	0.061109	0.043445	0.054846	0.076520	0.080457	0.064436	0.087396	0.059313
0.143401	0.160992	0.134078	0.134925	0.168097	0.138584	0.069365	0.137641	0.140966	0.099174	0.071176	0.133069	0.126989	0.078982	0.123532	0.140439	0.127267	0.116254	0.129205	0.130481	0.111938	0.087493	0.147529	0.132852	0.105034	0.182959	0.175965	0.107827	0.146963	0.186712	0.141957	0.096903	0.147752	0.186240	0.143425	0.123083	0.170389	0.147725	0.127951	0.153677	0.174994	0.110656	0.151529	0.188376	0.155780	0.094545	0.167341	0.158473	0.128398	0.036208	0.039476	0.013469	0.058252	0.096662	0.032719	0.025236	0.130979	0.054577	0.014698	0.045790	0.131338	0.026661	0.016698	0.087648	0.052731	0.051428	0.029326	0.083639	0.036571	0.024511	0.056336	0.047911	0.030478	0.022448	0.030296	0.015062	0.046498	0.047110	0.012786	0.024042	0.059463	0.022011	0.011066	0.033887	0.050388	0.023014	0.029546	0.091021	0.074122	0.029021	0.087873	0.091972	0.072876	0.041001	0.113765	0.109901	0.055954	0.113743	0.110478	0.130372	0.087341	0.138455	0.132997	0.127288	0.144622	0.146588	0.139143	0.134645	0.149104	0.105959	0.078501	0.109280	0.100000	0.060612	0.085017	0.116760	0.089871	0.052371	0.105719	0.162156	0.137123	0.113446	0.129537	0.115643	0.110218	0.128154	0.104025	0.057374	0.076731	0.104007	0.072400	0.098654	0.096388	0.108520	0.104793	0.124410	0.137042	0.140370	0.141215	0.141051	0.119227	0.143918	0.144561	0.140263	0.142742	0.146193	0.130263	0.146081	0.155094	0.148135	0.138806	0.125249	0.129767	0.141687	0.123931	0.146303	0.133727	0.154042	0.157696	0.150630	0.162101	0.168655	0.148822	0.180106	0.181449	0.174870	0.142094	0.177716	0.181090	0.155554	0.151452	0.178588	0.188713	0.164581	0.160986	0.154431	0.139059	0.129045	0.124014	0.120016	0.109697	0.123025	0.130415	0.122551	0.125360	0.139764	0.125086	0.103631	0.096048	0.127386	0.091322	0.042840	0.064646	0.129264	0.111738	0.070420	0.091605	0.051663
0.144370	0.152672	0.127476	0.129633	0.142816	0.107038	0.057268	0.099762	0.113947	0.085960	0.062328	0.116292	0.095997	0.072615	0.101477	0.111673	0.107423	0.095444	0.118966	0.099060	0.074253	0.064352	0.114169	0.098161	0.089815	0.171418	0.166181	0.076960	0.109317	0.142694	0.097773	0.055414	0.099070	0.162017	0.101836	0.083065	0.147964	0.144490	0.102924	0.131010	0.147718	0.102622	0.115840	0.175107	0.146223	0.081364	0.120273	0.137916	0.104238	0.033842	0.033193	0.011849	0.047153	0.065560	0.021886	0.016756	0.068859	0.035019	0.009610	0.024409	0.060954	0.015869	0.010559	0.055061	0.036781	0.035149	0.023820	0.060306	0.029570	0.019430	0.043568	0.037946	0.027445	0.022192	0.026526	0.012292	0.034364	0.033426	0.008821	0.016765	0.041839	0.016694	0.008058	0.026426	0.042436	0.017702	0.024279	0.070947	0.058528	0.023413	0.066215	0.086308	0.058374	0.032383	0.085959	0.093711	0.053403	0.099832	0.122434	0.127988	0.100506	0.146297	0.141323	0.116565	0.146168	0.153940	0.143856	0.121939	0.143713	0.084275	0.061480	0.087104	0.074193	0.049376	0.065842	0.111661	0.069975	0.051719	0.102529	0.150731	0.135504	0.123085	0.133359	0.127964	0.124507	0.128887	0.104792	0.054492	0.064747	0.091256	0.070707	0.094269	0.101848	0.125250	0.120888	0.146702	0.149296	0.142419	0.137118	0.142617	0.107453	0.146708	0.120079	0.116968	0.115385	0.141432	0.127582	0.125436	0.137719	0.146051	0.125118	0.138133	0.130140	0.160588	0.144937	0.166191	0.143669	0.184677	0.176799	0.153160	0.193629	0.204025	0.168750	0.228028	0.240458	0.202074	0.157519	0.173504	0.189934	0.165838	0.162896	0.191832	0.202335	0.184795	0.199883	0.201889	0.153250	0.153236	0.146192	0.125225	0.094378	0.105080	0.119471	0.124770	0.121785	0.132213	0.129407	0.105161	0.089875	0.109582	0.071669	0.036691	0.052613	0.086781	0.082155	0.065334	0.070526	0.050289
0.148157	0.162443	0.104499	0.113558	0.152874	0.110094	0.041943	0.116484	0.125086	0.089905	0.052093	0.114362	0.110475	0.060093	0.106223	0.124096	0.123156	0.101071	0.117859	0.117341	0.094747	0.059107	0.121995	0.105682	0.079538	0.165200	0.169120	0.083081	0.116264	0.195516	0.141181	0.065480	0.118787	0.202601	0.119926	0.085187	0.177107	0.156748	0.111649	0.146572	0.182324	0.096730	0.112514	0.175616	0.144111	0.069993	0.124774	0.154859	0.113359	0.021080	0.027903	0.008265	0.044012	0.075487	0.020114	0.013965	0.082760	0.031597	0.008757	0.025687	0.074932	0.015290	0.009280	0.068777	0.033941	0.042298	0.018457	0.065006	0.023216	0.014654	0.042646	0.029254	0.020064	0.015200	0.024047	0.009744	0.037454	0.038012	0.007693	0.015502	0.052236	0.015278	0.007083	0.028825	0.050409	0.015952	0.023961	0.093924	0.069822	0.018606	0.077820	0.087674	0.062626	0.028469	0.105182	0.104999	0.041073	0.106951	0.100803	0.132094	0.078958	0.153374	0.149896	0.129641	0.156131	0.166467	0.147701	0.136087	0.176657	0.132000	0.089967	0.130095	0.143738	0.076888	0.097061	0.150078	0.108143	0.051557	0.106497	0.164955	0.131493	0.094669	0.123352	0.103306	0.108115	0.133919	0.103266	0.048312	0.056602	0.097161	0.055102	0.076864	0.070493	0.107910	0.101524	0.135610	0.154712	0.154470	0.166872	0.142107	0.128529	0.160048	0.140437	0.132216	0.133763	0.141544	0.129382	0.156350	0.159908	0.168830	0.163249	0.138185	0.146232	0.174776	0.169039	0.167233	0.164701	0.193301	0.166924	0.150835	0.192131	0.195507	0.141435	0.187609	0.197828	0.200424	0.126285	0.179932	0.187695	0.137153	0.135342	0.156165	0.188869	0.191729	0.200409	0.210768	0.181191	0.156936	0.173250	0.159897	0.130012	0.126513	0.140678	0.130847	0.122778	0.134229	0.132668	0.114047	0.089220	0.139075	0.110164	0.043353	0.056095	0.116570	0.100605	0.051358	0.084172	0.040497
0.129497	0.129978	0.112570	0.116354	0.097457	0.078334	0.046883	0.074760	0.079593	0.072869	0.060485	0.095682	0.066375	0.063982	0.095575	0.089017	0.085874	0.083889	0.106943	0.069617	0.054650	0.056680	0.091907	0.069007	0.079286	0.157073	0.135680	0.052247	0.087345	0.115573	0.076414	0.036550	0.066970	0.139493	0.074458	0.046255	0.109485	0.140709	0.082666	0.076215	0.111782	0.096112	0.072572	0.108854	0.113662	0.068677	0.074660	0.085471	0.078092	0.025056	0.025188	0.009980	0.032729	0.039898	0.015240	0.011417	0.033519	0.020638	0.007998	0.015895	0.033728	0.011978	0.008384	0.039952	0.026985	0.029538	0.017947	0.048069	0.024712	0.015309	0.035755	0.032687	0.022217	0.018333	0.023253	0.011031	0.023867	0.022379	0.007429	0.012879	0.026337	0.012295	0.006716	0.019557	0.032804	0.014226	0.021769	0.056110	0.048347	0.019192	0.048600	0.066543	0.047511	0.028193	0.067840	0.078099	0.044324	0.089394	0.107602	0.109752	0.091285	0.147841	0.130257	0.099162	0.150941	0.161725	0.128662	0.101460	0.136416	0.070946	0.046814	0.066624	0.058040	0.038880	0.054139	0.088197	0.050744	0.047993	0.093770	0.122174	0.124823	0.114705	0.123940	0.127057	0.122660	0.120215	0.101265	0.053955	0.058436	0.075232	0.061477	0.090069	0.089409	0.112425	0.129981	0.149342	0.139750	0.137236	0.141332	0.134588	0.086107	0.137329	0.107196	0.090212	0.094469	0.136130	0.125096	0.118942	0.128612	0.148938	0.132187	0.166380	0.123011	0.166037	0.176262	0.157217	0.105442	0.174514	0.185817	0.124599	0.149575	0.180565	0.157713	0.201325	0.197257	0.169164	0.147766	0.148981	0.160464	0.160604	0.170938	0.193726	0.176741	0.173806	0.217762	0.198700	0.124696	0.133897	0.139474	0.123456	0.080139	0.080662	0.119623	0.137061	0.117176	0.124659	0.136266	0.118732	0.092054	0.089589	0.054914	0.035342	0.048340	0.057901	0.059189	0.052463	0.057780	0.043255
0.147685	0.151328	0.106199	0.116085	0.153324	0.122257	0.047198	0.130327	0.147077	0.107054	0.063622	0.147203	0.136065	0.070029	0.124845	0.164173	0.132436	0.107302	0.130205	0.158517	0.106999	0.065773	0.159270	0.142339	0.100186	0.160812	0.188699	0.104209	0.130394	0.174812	0.139078	0.093173	0.138218	0.181382	0.127242	0.108814	0.164409	0.136772	0.135047	0.149577	0.147665	0.082716	0.121443	0.166862	0.117949	0.064136	0.123978	0.132922	0.101630	0.024184	0.027149	0.009538	0.041688	0.061487	0.018431	0.015566	0.066456	0.027290	0.009382	0.024924	0.065325	0.014707	0.011502	0.065626	0.035441	0.043029	0.020439	0.070018	0.026500	0.017333	0.047798	0.035712	0.020528	0.016082	0.023607	0.011622	0.039331	0.035625	0.011409	0.018946	0.049035	0.016124	0.008438	0.029216	0.043745	0.016218	0.026940	0.087002	0.066040	0.022639	0.084338	0.083581	0.063577	0.034012	0.113256	0.106474	0.045469	0.111466	0.103686	0.136960	0.079680	0.138996	0.141532	0.140528	0.146761	0.150023	0.144583	0.135573	0.148056	0.105282	0.078681	0.116314	0.106504	0.063668	0.088742	0.129280	0.098026	0.047462	0.110962	0.171174	0.133714	0.096587	0.130600	0.104160	0.105377	0.148380	0.115366	0.048089	0.074450	0.110163	0.059060	0.081750	0.074133	0.105094	0.097777	0.127896	0.166898	0.136243	0.141518	0.152100	0.120533	0.140913	0.133270	0.124492	0.134600	0.133855	0.122115	0.148053	0.170598	0.176297	0.166021	0.160330	0.171117	0.160476	0.130424	0.151915	0.144767	0.144537	0.142468	0.153380	0.166434	0.147600	0.126648	0.153527	0.158408	0.156522	0.120859	0.166837	0.181174	0.158111	0.153286	0.184870	0.202048	0.173251	0.170409	0.164684	0.139999	0.125794	0.126980	0.116114	0.107963	0.112061	0.124923	0.119694	0.125737	0.136724	0.126818	0.101416	0.084889	0.133641	0.093239	0.033336	0.051916	0.119542	0.096703	0.047623	0.080738	0.038485
0.153538	0.158919	0.103997	0.111493	0.150500	0.116445	0.041029	0.116410	0.139451	0.092660	0.053454	0.123321	0.130594	0.069447	0.114068	0.168266	0.143168	0.106046	0.117479	0.152195	0.101569	0.056642	0.133396	0.130084	0.097106	0.165318	0.185063	0.108253	0.128373	0.182832	0.152984	0.087745	0.144074	0.186164	0.147020	0.110547	0.191536	0.147739	0.136456	0.152471	0.153713	0.074804	0.108221	0.162040	0.110168	0.054100	0.111712	0.127154	0.089500	0.020384	0.022413	0.007875	0.034172	0.053456	0.014269	0.011719	0.054862	0.021499	0.007366	0.019313	0.049288	0.011232	0.008478	0.050545	0.025375	0.033590	0.016952	0.058036	0.021287	0.014009	0.043170	0.032716	0.019293	0.015351	0.021163	0.010294	0.034063	0.031089	0.007324	0.014718	0.041578	0.012260	0.006320	0.022053	0.034739	0.012860	0.022352	0.078677	0.063732	0.019755	0.082764	0.087331	0.060631	0.032682	0.111381	0.111199	0.038764	0.114076	0.102119	0.134210	0.078569	0.138144	0.154728	0.131530	0.159686	0.153267	0.160345	0.153643	0.180088	0.124325	0.098850	0.152784	0.125336	0.078580	0.105930	0.143756	0.104072	0.053398	0.107940	0.156600	0.136715	0.096364	0.130339	0.103263	0.108005	0.160123	0.128779	0.046030	0.065555	0.115784	0.061682	0.083989	0.074028	0.113518	0.098520	0.129225	0.159467	0.149199	0.142227	0.153421	0.134937	0.155532	0.133380	0.133729	0.146061	0.156609	0.129951	0.170929	0.178203	0.208132	0.176430	0.184063	0.191053	0.203326	0.155006	0.166711	0.180489	0.181358	0.138485	0.152521	0.193402	0.168140	0.127051	0.159037	0.166980	0.173743	0.121055	0.164567	0.191218	0.163193	0.149828	0.184941	0.203753	0.189668	0.180724	0.189256	0.160878	0.151444	0.151391	0.138140	0.123722	0.140203	0.146818	0.136834	0.144534	0.149457	0.143075	0.116076	0.092581	0.138284	0.111060	0.036510	0.050607	0.122957	0.110571	0.049499	0.077706	0.038464
0.120854	0.122748	0.108283	0.120559	0.099864	0.073653	0.054808	0.079164	0.085129	0.072826	0.063236	0.110105	0.071454	0.073023	0.099428	0.087730	0.088091	0.074148	0.098115	0.063858	0.051249	0.055959	0.084603	0.063775	0.079672	0.141349	0.133766	0.051734	0.079963	0.113727	0.082613	0.034957	0.070706	0.153644	0.086877	0.051681	0.130983	0.177886	0.084267	0.081906	0.118343	0.098093	0.060005	0.100063	0.104399	0.058055	0.062549	0.080228	0.069045	0.024957	0.021254	0.009122	0.030455	0.031476	0.012383	0.013260	0.029691	0.018688	0.008500	0.017941	0.027946	0.011074	0.010270	0.031102	0.021907	0.023791	0.016607	0.036511	0.021336	0.014608	0.028658	0.030530	0.020637	0.017230	0.019705	0.012268	0.020012	0.017516	0.007289	0.014243	0.025659	0.012437	0.008371	0.024730	0.030238	0.012764	0.021802	0.049541	0.039268	0.017978	0.042177	0.060641	0.040800	0.030529	0.063867	0.069141	0.041757	0.081099	0.108580	0.109402	0.091466	0.149371	0.132415	0.105355	0.161574	0.188960	0.144552	0.124108	0.177552	0.087381	0.055117	0.075461	0.067353	0.044593	0.064965	0.095905	0.058227	0.055902	0.102022	0.117348	0.116147	0.105720	0.103900	0.103751	0.103905	0.101539	0.087347	0.048713	0.061391	0.073143	0.062657	0.093942	0.090570	0.108681	0.131460	0.141092	0.123611	0.128508	0.127680	0.122351	0.093180	0.151131	0.121924	0.106009	0.119935	0.182270	0.159495	0.148313	0.156675	0.180183	0.167499	0.217801	0.141937	0.176949	0.208062	0.160092	0.119205	0.187910	0.188533	0.120383	0.152041	0.171793	0.145112	0.172613	0.170212	0.157471	0.141236	0.147775	0.176428	0.189090	0.188684	0.213452	0.194216	0.190119	0.241861	0.200423	0.145813	0.166504	0.152175	0.131933	0.097994	0.100156	0.136035	0.175383	0.133237	0.145920	0.168571	0.143148	0.104636	0.106937	0.067549	0.035697	0.046375	0.055609	0.054234	0.046638	0.052628	0.041707
0.115159	0.121789	0.094184	0.106916	0.112004	0.076450	0.045054	0.095544	0.100233	0.073688	0.061502	0.129482	0.091004	0.063963	0.109611	0.110288	0.093262	0.073322	0.106718	0.086371	0.055894	0.051589	0.107658	0.079680	0.073791	0.134151	0.139011	0.057238	0.081191	0.105818	0.081529	0.040604	0.081219	0.139488	0.086237	0.063202	0.126695	0.145406	0.091994	0.089426	0.109475	0.084811	0.073979	0.106602	0.090183	0.060445	0.081032	0.093327	0.071454	0.021766	0.016777	0.007184	0.027741	0.033025	0.011626	0.010474	0.033687	0.016341	0.006553	0.014228	0.028110	0.009483	0.007897	0.030332	0.018062	0.024191	0.013852	0.035555	0.017494	0.012130	0.026609	0.025383	0.017038	0.014726	0.016479	0.009246	0.018064	0.016215	0.005584	0.011390	0.024982	0.010366	0.006202	0.019459	0.026263	0.010850	0.019621	0.053714	0.041668	0.017518	0.048708	0.055667	0.039332	0.025768	0.069153	0.073226	0.039385	0.086584	0.099532	0.112848	0.082556	0.135840	0.127607	0.113421	0.162659	0.172667	0.146649	0.134151	0.172003	0.082577	0.051634	0.071839	0.069723	0.044756	0.065738	0.105199	0.069802	0.047703	0.094891	0.141025	0.121605	0.099467	0.105459	0.091775	0.090688	0.107319	0.083109	0.038691	0.057455	0.082868	0.058783	0.086384	0.085498	0.110941	0.109365	0.127048	0.133986	0.127041	0.117023	0.114390	0.090411	0.138840	0.108717	0.102115	0.114678	0.164080	0.142601	0.151111	0.154474	0.181596	0.154429	0.170171	0.133320	0.140250	0.146131	0.151200	0.110643	0.142021	0.155507	0.137203	0.138981	0.150985	0.125146	0.152733	0.158577	0.149190	0.115898	0.145161	0.173495	0.174127	0.167980	0.191405	0.191250	0.192271	0.225169	0.187005	0.146864	0.180576	0.150261	0.120043	0.100466	0.109355	0.130457	0.156091	0.137506	0.145671	0.160043	0.129174	0.099460	0.130032	0.080741	0.031242	0.048532	0.080463	0.067899	0.046540	0.060814	0.037267
0.110475	0.126413	0.063980	0.079190	0.169021	0.104426	0.027205	0.136838	0.176446	0.087019	0.047864	0.195003	0.180541	0.052451	0.144042	0.205883	0.153432	0.071760	0.108595	0.192489	0.112027	0.038041	0.168372	0.180255	0.090224	0.134644	0.244188	0.179055	0.141771	0.207806	0.214306	0.143831	0.189973	0.208956	0.180613	0.190432	0.214332	0.112988	0.146220	0.220962	0.155729	0.053261	0.146117	0.213496	0.095154	0.053914	0.160050	0.142858	0.082945	0.013840	0.014914	0.005343	0.030787	0.050644	0.012377	0.010336	0.060811	0.017432	0.005718	0.019871	0.053554	0.009527	0.008068	0.047117	0.018811	0.031542	0.012183	0.042650	0.012579	0.009319	0.026378	0.017755	0.010667	0.008906	0.012429	0.007031	0.025300	0.021342	0.005208	0.011314	0.038742	0.009296	0.005425	0.023605	0.031428	0.011116	0.020595	0.080393	0.050747	0.017269	0.080001	0.061784	0.050204	0.030789	0.116685	0.099890	0.034126	0.112258	0.085448	0.137712	0.068239	0.113624	0.147872	0.159197	0.138463	0.136701	0.163056	0.170087	0.170167	0.130031	0.113925	0.128317	0.133021	0.083699	0.096453	0.134323	0.120466	0.036321	0.070968	0.153351	0.103182	0.052920	0.079928	0.053203	0.047248	0.100154	0.068949	0.022609	0.046937	0.090850	0.036572	0.053669	0.047785	0.081320	0.052192	0.070313	0.130214	0.112353	0.094180	0.105386	0.128825	0.119070	0.096220	0.140434	0.163414	0.136358	0.115461	0.199769	0.180198	0.170540	0.137342	0.102965	0.136176	0.101150	0.065098	0.108628	0.143168	0.086627	0.072053	0.131757	0.128843	0.086136	0.061611	0.088022	0.090049	0.102664	0.053291	0.104311	0.133293	0.108293	0.084770	0.112555	0.155761	0.139650	0.102901	0.115333	0.140725	0.111779	0.090990	0.094246	0.109110	0.107670	0.102260	0.096699	0.109387	0.126494	0.117589	0.081653	0.061749	0.166021	0.118585	0.021562	0.040307	0.154616	0.105466	0.031999	0.076310	0.029426
0.108653	0.122850	0.065096	0.084539	0.143157	0.096796	0.028293	0.104291	0.136868	0.075170	0.041668	0.127228	0.124951	0.045464	0.088061	0.122941	0.107942	0.056560	0.076036	0.115229	0.096383	0.039192	0.105217	0.116326	0.077065	0.129764	0.201603	0.136627	0.118540	0.194887	0.208451	0.106993	0.160336	0.212198	0.191058	0.129729	0.205985	0.145053	0.125878	0.168597	0.146594	0.058868	0.110106	0.171812	0.084011	0.039918	0.106528	0.102788	0.053781	0.010123	0.009886	0.004149	0.016165	0.025740	0.008161	0.006134	0.031581	0.010444	0.004199	0.010474	0.029484	0.006667	0.005076	0.029281	0.011874	0.018078	0.007543	0.027465	0.008878	0.006209	0.015983	0.013346	0.007310	0.005756	0.007808	0.004490	0.012827	0.011834	0.003639	0.006851	0.019981	0.006161	0.003676	0.011914	0.015496	0.006784	0.011727	0.046833	0.034556	0.012623	0.052111	0.045371	0.037585	0.021534	0.086202	0.073511	0.025613	0.084098	0.078062	0.115528	0.057770	0.110458	0.133622	0.143989	0.140422	0.151587	0.171021	0.182318	0.184674	0.150146	0.130240	0.144752	0.145476	0.089285	0.110605	0.128998	0.099942	0.039079	0.075357	0.122507	0.094902	0.053423	0.074608	0.052546	0.047347	0.085552	0.066084	0.022367	0.040676	0.077713	0.040300	0.050965	0.046112	0.077901	0.062695	0.079686	0.131871	0.131633	0.121562	0.117511	0.152400	0.176945	0.141062	0.159495	0.223436	0.198505	0.145985	0.247339	0.216957	0.195168	0.198358	0.161061	0.192305	0.157132	0.112007	0.146840	0.196131	0.157820	0.116251	0.173949	0.182346	0.124550	0.077978	0.115046	0.118860	0.137270	0.072287	0.131417	0.155036	0.123740	0.111310	0.148104	0.196344	0.167880	0.152372	0.168528	0.184242	0.163284	0.146202	0.145724	0.153039	0.144943	0.142758	0.135053	0.129034	0.144519	0.127245	0.091927	0.061620	0.117185	0.101102	0.023430	0.032073	0.094004	0.091674	0.034178	0.071309	0.027730
0.108868	0.109612	0.069619	0.092698	0.127446	0.074306	0.031933	0.093668	0.092498	0.055721	0.036502	0.095260	0.068101	0.034965	0.061448	0.075851	0.061448	0.043395	0.069129	0.072100	0.051511	0.037095	0.079192	0.049009	0.041233	0.072622	0.078405	0.037161	0.058721	0.075215	0.068264	0.039010	0.063333	0.123164	0.088946	0.055731	0.098014	0.113259	0.072590	0.070518	0.083200	0.050946	0.052804	0.089340	0.059100	0.030799	0.054066	0.065081	0.044446	0.009591	0.010121	0.004732	0.019823	0.026176	0.008078	0.007626	0.028213	0.012623	0.004625	0.011366	0.027579	0.007555	0.005926	0.024254	0.012173	0.018297	0.007672	0.025731	0.010712	0.007195	0.019580	0.015810	0.009193	0.007689	0.009251	0.005377	0.013666	0.012185	0.004312	0.007999	0.019515	0.006816	0.004177	0.013578	0.017153	0.007120	0.011282	0.039524	0.026890	0.011645	0.036394	0.041714	0.029568	0.017373	0.059188	0.057357	0.023220	0.065905	0.069371	0.083831	0.046602	0.094180	0.095052	0.091728	0.116432	0.131121	0.116013	0.130086	0.177223	0.094793	0.074768	0.111245	0.112283	0.053115	0.080736	0.119604	0.075638	0.036392	0.083913	0.130359	0.093039	0.052727	0.076054	0.055444	0.055875	0.110020	0.073729	0.027827	0.055021	0.081152	0.042828	0.058157	0.050186	0.080274	0.074602	0.083028	0.120207	0.147886	0.121716	0.106646	0.101430	0.169989	0.128938	0.110833	0.135592	0.167821	0.111453	0.154977	0.172290	0.179446	0.159119	0.160168	0.164036	0.154597	0.127055	0.160305	0.133243	0.143434	0.140410	0.161943	0.147753	0.121611	0.090056	0.115708	0.135713	0.160511	0.095527	0.170829	0.198798	0.143866	0.136459	0.193910	0.236044	0.211712	0.209892	0.196645	0.171218	0.210183	0.190826	0.165837	0.159153	0.181343	0.165291	0.162106	0.147283	0.174078	0.145567	0.103128	0.076372	0.126170	0.084647	0.020899	0.033409	0.081748	0.066821	0.025487	0.051995	0.025369
0.097133	0.121716	0.041397	0.061204	0.178466	0.094272	0.016513	0.138020	0.166910	0.062634	0.026833	0.132596	0.153737	0.022850	0.067574	0.174723	0.132095	0.048380	0.087929	0.199007	0.103600	0.026993	0.153081	0.152911	0.047506	0.083503	0.138303	0.125836	0.102520	0.133407	0.149112	0.138445	0.161860	0.123605	0.141893	0.172622	0.168257	0.066136	0.125172	0.187394	0.104478	0.031466	0.126622	0.168181	0.056662	0.032406	0.130655	0.115995	0.058411	0.007284	0.009727	0.003931	0.023428	0.049590	0.009740	0.006934	0.058811	0.013249	0.003930	0.012403	0.047567	0.007137	0.004915	0.042746	0.012550	0.030600	0.007571	0.038747	0.008137	0.005452	0.021404	0.010980	0.005958	0.005379	0.008785	0.004278	0.022205	0.020468	0.004120	0.007872	0.032852	0.005962	0.002996	0.011946	0.019677	0.007043	0.012579	0.070007	0.043643	0.012365	0.074957	0.053012	0.045585	0.019510	0.108205	0.091999	0.018497	0.094985	0.055445	0.119942	0.037536	0.075818	0.116650	0.139706	0.110622	0.082623	0.128871	0.158087	0.148025	0.113189	0.112053	0.143617	0.153839	0.069664	0.087391	0.137991	0.108651	0.019952	0.051489	0.142465	0.085503	0.026592	0.067711	0.029896	0.025505	0.095264	0.059369	0.014202	0.038719	0.086596	0.020962	0.032897	0.023287	0.061898	0.028501	0.036799	0.113570	0.114002	0.085547	0.095457	0.130617	0.106090	0.093564	0.137562	0.129679	0.093618	0.066747	0.143768	0.126132	0.130958	0.097286	0.056559	0.124216	0.082014	0.039988	0.099534	0.119639	0.055030	0.046152	0.125511	0.095891	0.054579	0.035297	0.055579	0.062959	0.104760	0.031804	0.100183	0.125195	0.062206	0.044279	0.078511	0.153749	0.134310	0.080238	0.107043	0.146452	0.124360	0.097743	0.101325	0.131833	0.138371	0.098652	0.072493	0.107820	0.128304	0.089105	0.056037	0.047598	0.155904	0.134497	0.015618	0.031160	0.180740	0.121483	0.018496	0.071027	0.018607
0.085327	0.100040	0.031711	0.043332	0.174502	0.097267	0.012554	0.120189	0.184039	0.059583	0.022514	0.137259	0.148464	0.018259	0.053961	0.173115	0.134369	0.041110	0.061996	0.201712	0.117420	0.019574	0.131094	0.188526	0.058405	0.084145	0.177791	0.182827	0.116302	0.176674	0.235858	0.193203	0.184768	0.177589	0.223739	0.224106	0.197141	0.067325	0.155743	0.244513	0.121429	0.021711	0.160123	0.215805	0.053285	0.023729	0.155393	0.114190	0.047396	0.005419	0.007317	0.002957	0.016690	0.037640	0.007660	0.005100	0.050758	0.009422	0.003022	0.009897	0.043553	0.005305	0.003981	0.035342	0.010336	0.020589	0.005750	0.030119	0.005806	0.004066	0.015402	0.007337	0.004254	0.003410	0.005716	0.003071	0.017552	0.014371	0.003060	0.005750	0.026036	0.004380	0.002440	0.008845	0.012825	0.004893	0.009261	0.055269	0.033271	0.009446	0.069072	0.043396	0.038491	0.017946	0.117930	0.081904	0.016990	0.087714	0.049102	0.110269	0.030752	0.059737	0.108497	0.146515	0.089545	0.070454	0.143608	0.183147	0.131560	0.126398	0.154619	0.163571	0.156954	0.085319	0.101668	0.125306	0.105900	0.016395	0.035329	0.104806	0.060760	0.016220	0.046182	0.020184	0.016552	0.070249	0.042283	0.009614	0.027584	0.065205	0.014542	0.019986	0.013691	0.039437	0.017445	0.024147	0.095508	0.091224	0.068548	0.080092	0.172097	0.120036	0.081666	0.169199	0.213171	0.098478	0.070389	0.193227	0.172016	0.122145	0.112159	0.051929	0.148962	0.077605	0.028025	0.079009	0.140560	0.050176	0.026692	0.094198	0.087786	0.033995	0.018170	0.035669	0.039210	0.064914	0.020484	0.063268	0.080650	0.036352	0.021468	0.045888	0.105885	0.087582	0.045445	0.076254	0.133787	0.086413	0.069026	0.082527	0.119772	0.112378	0.081672	0.051651	0.080953	0.100812	0.063989	0.037854	0.027056	0.112140	0.106291	0.010604	0.018723	0.158758	0.120003	0.014478	0.064057	0.016659
0.107614	0.128075	0.043320	0.059921	0.141888	0.078334	0.012780	0.081079	0.109481	0.048330	0.017345	0.061840	0.074060	0.016410	0.038767	0.072854	0.076777	0.038257	0.050088	0.087530	0.062493	0.017456	0.060975	0.075597	0.036037	0.066405	0.096243	0.074123	0.067862	0.118042	0.137818	0.074835	0.096597	0.145797	0.132035	0.084868	0.122405	0.084848	0.087496	0.116790	0.080760	0.023424	0.071442	0.112558	0.033871	0.015922	0.068552	0.063482	0.028543	0.003471	0.004868	0.002164	0.010158	0.017596	0.004564	0.003292	0.023360	0.005594	0.002460	0.005556	0.021321	0.004011	0.002845	0.022359	0.006677	0.015590	0.004007	0.021628	0.004789	0.003357	0.012813	0.006608	0.003979	0.003202	0.005458	0.002681	0.012716	0.011912	0.002455	0.004158	0.017484	0.003676	0.001997	0.005711	0.009551	0.003858	0.006198	0.034594	0.025186	0.006431	0.035902	0.029246	0.024886	0.011106	0.064376	0.059744	0.011889	0.062667	0.039079	0.081220	0.026206	0.063544	0.095301	0.100342	0.091481	0.076331	0.134497	0.151520	0.151852	0.125900	0.134267	0.143587	0.161694	0.091130	0.094394	0.126136	0.094765	0.020329	0.043810	0.096641	0.064235	0.021412	0.056237	0.027222	0.027201	0.089071	0.055337	0.013903	0.025608	0.063223	0.019340	0.028449	0.019336	0.059197	0.031695	0.042892	0.115953	0.140182	0.115720	0.102694	0.204160	0.211931	0.120084	0.151743	0.224882	0.152769	0.079234	0.201947	0.200482	0.177819	0.158564	0.095636	0.220459	0.156984	0.080323	0.159538	0.206705	0.125099	0.070856	0.147890	0.165699	0.087613	0.039211	0.075506	0.096551	0.146055	0.042813	0.141552	0.148327	0.070692	0.049195	0.091674	0.181870	0.178851	0.140669	0.198382	0.242799	0.211087	0.209059	0.207086	0.213486	0.213486	0.193018	0.124527	0.150031	0.164244	0.103395	0.058750	0.036409	0.097753	0.085215	0.011396	0.015550	0.081486	0.067304	0.012061	0.047742	0.014497
0.095341	0.113908	0.046359	0.063065	0.159745	0.093504	0.015565	0.112913	0.141340	0.061940	0.023476	0.092919	0.107804	0.019032	0.052682	0.119076	0.097931	0.044189	0.067417	0.122835	0.066854	0.022303	0.090466	0.079019	0.032702	0.063333	0.074974	0.064431	0.068387	0.080651	0.086263	0.079100	0.091097	0.103296	0.105570	0.100813	0.097337	0.058975	0.082800	0.102533	0.076547	0.021211	0.073996	0.096159	0.037604	0.016759	0.069227	0.065517	0.036157	0.004517	0.007157	0.002972	0.016065	0.032061	0.007285	0.005009	0.039189	0.009519	0.003827	0.009625	0.039299	0.006322	0.004478	0.034038	0.010433	0.023014	0.005704	0.030485	0.006872	0.004688	0.017935	0.008593	0.005312	0.004446	0.007118	0.003526	0.018235	0.017231	0.003285	0.006001	0.026853	0.005071	0.002827	0.009386	0.015272	0.006113	0.009481	0.052376	0.035283	0.009661	0.055727	0.043306	0.037333	0.014597	0.082057	0.069942	0.014652	0.070584	0.043074	0.084509	0.026585	0.066758	0.087056	0.096586	0.089453	0.075436	0.117308	0.136999	0.140504	0.102664	0.100199	0.135655	0.145926	0.067017	0.099890	0.154155	0.110520	0.022092	0.060244	0.143120	0.082380	0.027716	0.072605	0.035438	0.035629	0.120276	0.074370	0.019090	0.047734	0.092970	0.026615	0.033947	0.024919	0.072631	0.038735	0.051736	0.119072	0.135858	0.118007	0.112605	0.130177	0.161757	0.127013	0.116516	0.125981	0.116872	0.073094	0.137721	0.147186	0.144412	0.118684	0.073989	0.166201	0.124551	0.064783	0.139463	0.142049	0.092668	0.062660	0.132822	0.127137	0.080861	0.043694	0.073949	0.098418	0.136251	0.047748	0.145878	0.163291	0.077034	0.055577	0.097912	0.171819	0.150459	0.115059	0.161686	0.170820	0.180636	0.174892	0.161330	0.171351	0.206183	0.173880	0.108649	0.152134	0.180855	0.114971	0.059842	0.054193	0.132783	0.104558	0.014781	0.022879	0.120276	0.095181	0.015340	0.059815	0.016312
0.089527	0.116604	0.041154	0.060737	0.169104	0.088946	0.012734	0.117762	0.168276	0.060158	0.022768	0.118951	0.149317	0.020444	0.057271	0.169027	0.142294	0.056523	0.089137	0.218027	0.113449	0.025763	0.149015	0.184940	0.061056	0.098581	0.145404	0.148903	0.107658	0.138195	0.160280	0.158077	0.156265	0.117721	0.153478	0.195470	0.160555	0.061566	0.131602	0.218649	0.112784	0.025681	0.141665	0.184281	0.056151	0.026751	0.131572	0.109032	0.052048	0.006710	0.009299	0.003562	0.019319	0.038888	0.007852	0.006010	0.055404	0.013009	0.004162	0.013077	0.049459	0.006696	0.004943	0.045925	0.012318	0.029258	0.007254	0.038552	0.007820	0.005354	0.022630	0.011066	0.006431	0.005537	0.008125	0.004006	0.022904	0.020356	0.003430	0.007185	0.033815	0.006206	0.003084	0.010886	0.019748	0.007137	0.011745	0.069157	0.048920	0.012363	0.080590	0.063980	0.047339	0.018850	0.108850	0.098076	0.017382	0.089583	0.053361	0.113585	0.033739	0.069089	0.108520	0.127957	0.095593	0.068331	0.132082	0.177385	0.128727	0.099899	0.130334	0.145965	0.131639	0.074946	0.100953	0.146510	0.105123	0.021460	0.056225	0.133504	0.081144	0.028053	0.074474	0.033114	0.029445	0.096089	0.059758	0.014191	0.032399	0.080604	0.020204	0.031320	0.022536	0.062402	0.027960	0.042499	0.126740	0.105742	0.089471	0.122495	0.160476	0.126466	0.101441	0.152802	0.135578	0.098998	0.066426	0.128460	0.113455	0.102878	0.073765	0.043345	0.122111	0.073265	0.035732	0.092990	0.112896	0.051111	0.035057	0.082389	0.084078	0.050120	0.028770	0.050668	0.060132	0.081010	0.025310	0.074663	0.095468	0.047211	0.030993	0.054093	0.107426	0.084772	0.058376	0.094287	0.122157	0.104682	0.091431	0.090929	0.114466	0.111290	0.093466	0.064758	0.099909	0.115957	0.076409	0.047488	0.035049	0.124022	0.119008	0.015576	0.026316	0.173044	0.132376	0.021427	0.080914	0.021072
0.096442	0.124487	0.041605	0.059825	0.184605	0.091783	0.012414	0.124707	0.170487	0.056516	0.019926	0.111809	0.137539	0.020289	0.055099	0.174446	0.143074	0.048738	0.068329	0.223852	0.117089	0.020171	0.130423	0.175605	0.057059	0.085106	0.159270	0.150978	0.109667	0.156446	0.187723	0.165300	0.156514	0.146699	0.193374	0.196561	0.175135	0.067082	0.157207	0.224762	0.119230	0.026144	0.162813	0.200897	0.055120	0.023340	0.139824	0.105753	0.051161	0.005090	0.007173	0.002830	0.017356	0.038365	0.008030	0.005116	0.054618	0.009550	0.003395	0.009528	0.044025	0.004605	0.003847	0.037546	0.009732	0.022250	0.005430	0.029706	0.005428	0.004029	0.016519	0.008473	0.005131	0.004187	0.006503	0.003144	0.017754	0.015538	0.002928	0.005677	0.030034	0.004882	0.002726	0.010684	0.017065	0.005683	0.009411	0.063221	0.040074	0.009996	0.073468	0.056772	0.046978	0.016749	0.110825	0.079362	0.015153	0.074336	0.044921	0.099219	0.029337	0.063156	0.099780	0.133752	0.100405	0.079674	0.156017	0.204646	0.142007	0.135457	0.184221	0.187135	0.171124	0.107441	0.142399	0.158484	0.122016	0.021774	0.050439	0.125381	0.070822	0.022363	0.061057	0.028669	0.027102	0.099780	0.059160	0.012792	0.027026	0.069453	0.016218	0.024478	0.018023	0.054477	0.022652	0.037860	0.155955	0.142165	0.105580	0.126576	0.255377	0.163562	0.102219	0.196997	0.218068	0.109137	0.067063	0.174693	0.160437	0.135757	0.106812	0.055392	0.172621	0.099766	0.037911	0.103640	0.159882	0.065809	0.035726	0.113539	0.119330	0.054676	0.027235	0.054012	0.063659	0.085633	0.027890	0.092705	0.104351	0.047786	0.033229	0.065780	0.132482	0.131064	0.078832	0.126011	0.203762	0.157445	0.127045	0.135720	0.203019	0.169724	0.130175	0.088919	0.136713	0.149945	0.100940	0.049586	0.043536	0.152633	0.126768	0.012553	0.023354	0.179407	0.130677	0.017726	0.081268	0.016803
0.085449	0.099713	0.051952	0.065918	0.116116	0.065713	0.019479	0.081485	0.101726	0.045660	0.024927	0.074435	0.066779	0.021880	0.048417	0.083073	0.074683	0.038546	0.053318	0.080336	0.049650	0.023498	0.068677	0.064047	0.039263	0.067612	0.090631	0.061771	0.070392	0.082642	0.097095	0.065427	0.071291	0.097680	0.094289	0.080316	0.082454	0.057744	0.073636	0.081601	0.054888	0.024115	0.064062	0.086404	0.032908	0.018491	0.051254	0.045972	0.026096	0.004911	0.005444	0.002687	0.011101	0.018273	0.005814	0.003997	0.021498	0.007080	0.002890	0.006345	0.019557	0.004123	0.003240	0.020456	0.006818	0.012934	0.004555	0.018107	0.005301	0.003861	0.011399	0.008156	0.005402	0.004862	0.006356	0.003057	0.010430	0.009937	0.002533	0.004552	0.014708	0.004301	0.002578	0.007856	0.011925	0.005170	0.007951	0.036754	0.026154	0.010625	0.041784	0.042247	0.031041	0.012744	0.051679	0.045316	0.013207	0.044739	0.037721	0.061845	0.027906	0.061349	0.073886	0.078866	0.096380	0.092465	0.132331	0.142186	0.139379	0.100902	0.111878	0.129891	0.127116	0.078297	0.106717	0.136052	0.085336	0.026878	0.057191	0.108513	0.071833	0.034767	0.062888	0.042575	0.042240	0.095121	0.064586	0.019085	0.036149	0.067309	0.027899	0.036077	0.031196	0.080015	0.050631	0.076494	0.163254	0.192258	0.158102	0.139438	0.197542	0.199175	0.125036	0.118493	0.160568	0.138322	0.080886	0.133472	0.160389	0.170391	0.131465	0.098633	0.194864	0.148803	0.077262	0.146669	0.166610	0.118364	0.078059	0.129166	0.155064	0.096697	0.049863	0.089918	0.117094	0.134418	0.064516	0.132121	0.141042	0.080684	0.066979	0.101054	0.160069	0.165029	0.149405	0.190736	0.201111	0.198513	0.196206	0.193673	0.207338	0.199822	0.191732	0.155453	0.178956	0.189447	0.132459	0.067222	0.066317	0.113235	0.061161	0.011256	0.022170	0.074250	0.053389	0.016328	0.038245	0.015018
0.092152	0.099396	0.056707	0.071580	0.130140	0.087996	0.023996	0.114659	0.135022	0.075862	0.039137	0.116467	0.118713	0.040363	0.084344	0.130215	0.104522	0.061272	0.077529	0.115100	0.074108	0.036892	0.117739	0.102134	0.060681	0.095174	0.108703	0.097596	0.105093	0.103170	0.098752	0.086841	0.094551	0.098931	0.095067	0.097066	0.104107	0.063870	0.088658	0.094464	0.086729	0.031800	0.082322	0.108236	0.052847	0.028317	0.074577	0.071828	0.046168	0.008944	0.009084	0.003854	0.018045	0.036475	0.010407	0.007205	0.039255	0.011833	0.004557	0.012096	0.034218	0.007016	0.005659	0.035590	0.011915	0.024414	0.008254	0.032325	0.009611	0.006695	0.020910	0.014346	0.008782	0.007595	0.010085	0.004854	0.018126	0.017384	0.004133	0.007866	0.025811	0.007168	0.003780	0.013047	0.019204	0.008209	0.012812	0.061539	0.044155	0.016319	0.073409	0.068382	0.050450	0.019651	0.086201	0.070479	0.018814	0.064568	0.046539	0.078490	0.034030	0.075953	0.088196	0.098701	0.111311	0.103104	0.118988	0.131301	0.127721	0.083191	0.092965	0.114154	0.094821	0.054905	0.103980	0.126050	0.087865	0.034451	0.090874	0.164360	0.105554	0.053831	0.088482	0.060824	0.058352	0.122713	0.082710	0.027238	0.049938	0.086319	0.033896	0.048710	0.043497	0.083945	0.062367	0.097507	0.160284	0.160156	0.161079	0.143784	0.119959	0.145921	0.123661	0.104991	0.108106	0.124286	0.081909	0.119159	0.136536	0.138823	0.130770	0.089254	0.139426	0.105456	0.063703	0.108935	0.106357	0.094000	0.076876	0.113365	0.120980	0.092962	0.054721	0.088382	0.108090	0.123763	0.071049	0.133530	0.160563	0.101678	0.076196	0.105966	0.147992	0.130180	0.116297	0.136112	0.118797	0.121663	0.125858	0.123090	0.124102	0.141366	0.154600	0.130124	0.161712	0.179817	0.133813	0.085663	0.091090	0.132905	0.087547	0.021207	0.036865	0.117514	0.097104	0.029295	0.071043	0.023764
0.101002	0.116185	0.056219	0.072861	0.160223	0.090136	0.019159	0.129271	0.162172	0.076073	0.039122	0.150157	0.160541	0.041929	0.098519	0.202615	0.155306	0.070648	0.115731	0.234135	0.118001	0.038873	0.188187	0.185634	0.081104	0.124183	0.168829	0.147628	0.133607	0.148427	0.146687	0.131653	0.135223	0.122561	0.135213	0.161209	0.161814	0.076796	0.142244	0.190100	0.134454	0.038623	0.154998	0.209888	0.095225	0.048519	0.163737	0.146942	0.086168	0.014697	0.016010	0.006837	0.040966	0.073911	0.015939	0.013544	0.090574	0.024652	0.006647	0.033781	0.080159	0.010401	0.009653	0.072854	0.021164	0.044443	0.015624	0.057123	0.014465	0.009893	0.033959	0.020869	0.013100	0.011819	0.017073	0.007532	0.035647	0.034032	0.006344	0.016264	0.053272	0.010956	0.005791	0.028357	0.038642	0.013486	0.025802	0.105526	0.067789	0.021605	0.106390	0.093082	0.064833	0.029151	0.126091	0.102386	0.025188	0.094294	0.063499	0.117827	0.051795	0.096490	0.122928	0.142823	0.130037	0.106682	0.138213	0.173404	0.139413	0.102510	0.133730	0.140744	0.100498	0.065238	0.124676	0.131148	0.093147	0.036532	0.095967	0.171105	0.113051	0.061049	0.107491	0.070506	0.064739	0.138566	0.095148	0.027029	0.054474	0.112080	0.039849	0.058292	0.056763	0.116428	0.072333	0.122034	0.237703	0.173457	0.135892	0.168021	0.179412	0.135848	0.105583	0.147792	0.132045	0.111455	0.087629	0.160464	0.134903	0.126590	0.096630	0.062382	0.114138	0.081980	0.044825	0.095598	0.103990	0.072988	0.062158	0.107980	0.100635	0.070309	0.048723	0.081492	0.089723	0.098075	0.055161	0.106657	0.122848	0.078239	0.060126	0.096894	0.145729	0.118755	0.086281	0.106691	0.119938	0.096861	0.086285	0.090473	0.109174	0.100030	0.104911	0.089810	0.116340	0.142455	0.115203	0.081876	0.073926	0.174584	0.131997	0.024372	0.050134	0.187949	0.137313	0.034561	0.095126	0.032251
0.107557	0.126664	0.055075	0.073538	0.171148	0.093138	0.018486	0.134190	0.168304	0.074040	0.035204	0.133931	0.147729	0.036259	0.080445	0.175553	0.145860	0.066332	0.085314	0.182627	0.104488	0.027449	0.125196	0.146516	0.067782	0.103928	0.151258	0.130991	0.095367	0.130838	0.135951	0.105294	0.112069	0.113841	0.132254	0.123796	0.141332	0.066542	0.138046	0.166182	0.115128	0.033796	0.149986	0.180916	0.076991	0.040516	0.146823	0.129093	0.076853	0.012733	0.013163	0.005523	0.037981	0.055574	0.012157	0.011554	0.084628	0.017257	0.006083	0.026319	0.064105	0.007956	0.007868	0.060548	0.016469	0.036022	0.011463	0.044568	0.011339	0.007358	0.026603	0.014794	0.010404	0.009074	0.014429	0.006484	0.030688	0.028114	0.005308	0.013264	0.049238	0.009366	0.005453	0.025949	0.033802	0.011405	0.021111	0.089377	0.058120	0.014294	0.081106	0.063956	0.053522	0.024399	0.103593	0.088324	0.020614	0.087014	0.054132	0.109159	0.044575	0.093648	0.121528	0.138748	0.127739	0.102959	0.147818	0.164860	0.137636	0.118183	0.141801	0.139799	0.130354	0.091232	0.126335	0.150208	0.117795	0.039348	0.092120	0.157257	0.111792	0.055126	0.099759	0.063500	0.062027	0.143185	0.102030	0.024086	0.049031	0.133067	0.041104	0.053860	0.050040	0.152673	0.078674	0.123864	0.248517	0.223796	0.154003	0.138203	0.225520	0.172522	0.112347	0.154048	0.176387	0.127294	0.087216	0.158466	0.172496	0.153196	0.138679	0.075525	0.191910	0.137970	0.065124	0.151539	0.175476	0.107794	0.072202	0.145325	0.144452	0.095547	0.056007	0.101865	0.116751	0.146603	0.062969	0.147683	0.146034	0.077579	0.063786	0.101788	0.164677	0.172764	0.120275	0.167874	0.211906	0.162956	0.149552	0.163146	0.201127	0.166924	0.159096	0.130183	0.172803	0.197406	0.148646	0.082342	0.080312	0.184098	0.123945	0.019315	0.047214	0.168885	0.114113	0.026559	0.085871	0.025977
0.092561	0.099910	0.066747	0.087574	0.116067	0.078648	0.028990	0.120349	0.125155	0.072511	0.051108	0.122877	0.100381	0.043040	0.083821	0.107000	0.088295	0.062061	0.082776	0.099496	0.059740	0.037010	0.097780	0.086301	0.070632	0.094688	0.105555	0.078139	0.068252	0.069962	0.076780	0.055901	0.060909	0.073292	0.071939	0.060820	0.071951	0.060833	0.082207	0.070672	0.061933	0.039939	0.081330	0.084780	0.053717	0.039895	0.086903	0.081809	0.059739	0.016743	0.015473	0.006936	0.032791	0.039861	0.010996	0.010816	0.047374	0.015100	0.005989	0.018809	0.039798	0.008448	0.007958	0.045983	0.017409	0.030072	0.012739	0.044165	0.014753	0.009637	0.030344	0.021101	0.013372	0.011617	0.016241	0.007606	0.027555	0.025258	0.005413	0.011448	0.034285	0.010573	0.006087	0.022583	0.031020	0.013582	0.019924	0.072854	0.051803	0.017063	0.067505	0.061695	0.044244	0.023127	0.075161	0.070933	0.021645	0.070016	0.057460	0.088448	0.049778	0.094048	0.101917	0.089623	0.113539	0.097562	0.112816	0.107379	0.111622	0.067809	0.074332	0.098052	0.071544	0.054078	0.097907	0.129537	0.077688	0.046645	0.114887	0.156704	0.123666	0.086559	0.116255	0.090241	0.087848	0.138642	0.114239	0.035957	0.066432	0.130376	0.072088	0.084609	0.075955	0.158288	0.128657	0.160761	0.180698	0.184389	0.140608	0.139253	0.120850	0.165347	0.116793	0.095891	0.111115	0.141798	0.091552	0.115553	0.132729	0.155609	0.131936	0.114834	0.178605	0.159638	0.108672	0.165964	0.158011	0.141885	0.116324	0.135915	0.155721	0.130345	0.093881	0.132971	0.152165	0.161092	0.104382	0.149711	0.171338	0.126480	0.113400	0.137312	0.160583	0.154863	0.139485	0.162126	0.141103	0.127304	0.142632	0.151324	0.128398	0.135274	0.176758	0.169577	0.183030	0.204749	0.159132	0.109155	0.113441	0.160568	0.080246	0.025325	0.056893	0.111479	0.077193	0.034410	0.061382	0.029671
0.069861	0.075223	0.065394	0.076220	0.064629	0.050957	0.030632	0.075669	0.080588	0.059702	0.051835	0.110103	0.064189	0.045133	0.078072	0.080730	0.061352	0.054219	0.084667	0.059049	0.033356	0.037806	0.084202	0.057334	0.062411	0.102502	0.086213	0.039111	0.048271	0.041500	0.033139	0.022887	0.030458	0.047110	0.035780	0.029112	0.048559	0.051218	0.044965	0.040193	0.050176	0.038158	0.052394	0.072350	0.059906	0.041072	0.067010	0.076689	0.063996	0.024586	0.019846	0.009543	0.034325	0.030619	0.011122	0.011971	0.033759	0.015324	0.006816	0.020495	0.029964	0.009309	0.009634	0.039031	0.018089	0.024746	0.013769	0.035547	0.016653	0.010869	0.027014	0.023719	0.016272	0.014307	0.018820	0.009064	0.019680	0.018354	0.005645	0.012019	0.026122	0.010874	0.007535	0.024331	0.032028	0.013882	0.021951	0.054426	0.042626	0.015036	0.041632	0.045960	0.035111	0.020442	0.048358	0.052230	0.022778	0.057226	0.059878	0.073642	0.055048	0.093942	0.083733	0.062236	0.095858	0.095448	0.080544	0.063840	0.075659	0.030451	0.026699	0.031927	0.021096	0.020286	0.044799	0.065110	0.032080	0.036949	0.094444	0.122085	0.117303	0.106284	0.112188	0.104955	0.096796	0.101716	0.083158	0.036584	0.053268	0.078405	0.064305	0.098787	0.105783	0.151897	0.147403	0.168811	0.145716	0.117296	0.100165	0.098742	0.060139	0.102758	0.074912	0.058104	0.060236	0.098917	0.078445	0.069646	0.080341	0.087668	0.079220	0.091198	0.087185	0.098043	0.089917	0.113959	0.065881	0.095945	0.095250	0.074740	0.092411	0.115195	0.097167	0.135231	0.136537	0.111717	0.085208	0.095990	0.112449	0.113785	0.100289	0.116483	0.113825	0.091710	0.104817	0.111398	0.066658	0.069537	0.076812	0.076317	0.049071	0.053965	0.100571	0.122236	0.117282	0.140903	0.137034	0.104746	0.097349	0.101748	0.042155	0.023072	0.047932	0.062153	0.055505	0.042055	0.053332	0.038214
0.068718	0.078779	0.064743	0.076529	0.073032	0.066184	0.045945	0.085081	0.098549	0.072063	0.050740	0.121005	0.078481	0.064566	0.082064	0.104934	0.080745	0.059902	0.094451	0.073259	0.038158	0.035205	0.101985	0.070440	0.072504	0.093921	0.088254	0.043810	0.044460	0.042900	0.040985	0.026001	0.032173	0.047328	0.042371	0.033284	0.048672	0.055160	0.048106	0.046071	0.057656	0.040320	0.056938	0.072804	0.069049	0.043642	0.086108	0.093292	0.075623	0.037046	0.022033	0.011879	0.043969	0.033663	0.011396	0.026357	0.051677	0.017481	0.008759	0.046758	0.042040	0.011272	0.019021	0.051838	0.019096	0.023758	0.013518	0.034650	0.015281	0.010430	0.026177	0.025476	0.016380	0.017809	0.024138	0.016998	0.028109	0.026986	0.010300	0.018874	0.036781	0.013682	0.012173	0.042918	0.037392	0.016067	0.026344	0.062769	0.043112	0.018843	0.050155	0.050225	0.037344	0.036624	0.058488	0.059000	0.026542	0.064875	0.066422	0.075083	0.053666	0.086422	0.084304	0.060364	0.091597	0.086475	0.079198	0.055435	0.065806	0.027846	0.026584	0.031656	0.019789	0.022209	0.043701	0.068297	0.031658	0.038482	0.104441	0.114353	0.110825	0.091807	0.103740	0.087683	0.084578	0.106454	0.092653	0.041174	0.093745	0.119655	0.090226	0.104478	0.126880	0.172463	0.134961	0.135446	0.140521	0.101577	0.081481	0.105655	0.061198	0.091729	0.064531	0.063473	0.060268	0.084501	0.063373	0.071774	0.081841	0.086823	0.081045	0.101029	0.084494	0.100410	0.091164	0.107218	0.056052	0.070353	0.077107	0.063563	0.071747	0.094408	0.080261	0.103427	0.102757	0.088215	0.066119	0.088350	0.102444	0.102692	0.086901	0.107584	0.106519	0.077955	0.082133	0.101517	0.061738	0.055048	0.063285	0.068973	0.045276	0.047272	0.079621	0.100482	0.099289	0.108637	0.112303	0.087746	0.079418	0.089319	0.041157	0.021884	0.041828	0.073714	0.055337	0.038092	0.051888	0.037019
0.080533	0.087078	0.053592	0.073475	0.124885	0.092380	0.037667	0.152304	0.158032	0.090527	0.054857	0.191675	0.153608	0.057543	0.122158	0.170551	0.118221	0.080671	0.101770	0.130218	0.083065	0.041587	0.139654	0.118913	0.071103	0.083268	0.122622	0.107276	0.073197	0.095824	0.109167	0.083304	0.079778	0.091644	0.095897	0.077002	0.098387	0.056473	0.078665	0.080987	0.086076	0.032524	0.082865	0.095115	0.068930	0.041150	0.108293	0.109750	0.081873	0.019631	0.016587	0.007520	0.040382	0.045376	0.011486	0.019768	0.075734	0.015014	0.006851	0.035159	0.059495	0.010259	0.013916	0.062742	0.020201	0.033641	0.012543	0.042875	0.012794	0.008783	0.026894	0.018484	0.011792	0.011029	0.016053	0.011031	0.036738	0.032423	0.007436	0.020851	0.059250	0.011863	0.009315	0.041144	0.040946	0.012267	0.023616	0.082631	0.048984	0.016327	0.080108	0.051290	0.046291	0.027845	0.080995	0.064938	0.019040	0.064611	0.048390	0.085231	0.039699	0.076652	0.090912	0.099196	0.098562	0.087634	0.103117	0.103408	0.088783	0.068646	0.079458	0.084811	0.069234	0.060227	0.090717	0.118774	0.089973	0.048638	0.107095	0.162207	0.127479	0.082801	0.119890	0.079746	0.085828	0.186549	0.149824	0.040124	0.117421	0.203571	0.096978	0.082103	0.080550	0.172786	0.093777	0.116366	0.190286	0.164642	0.134092	0.126753	0.125712	0.124967	0.112280	0.104995	0.112140	0.103825	0.074360	0.115360	0.138853	0.134251	0.143367	0.095964	0.157505	0.145268	0.094143	0.162954	0.158795	0.119965	0.110668	0.151322	0.139033	0.125581	0.087553	0.115551	0.124592	0.147746	0.080935	0.168600	0.174686	0.116059	0.086606	0.121119	0.171935	0.141638	0.094325	0.133330	0.131597	0.087203	0.107894	0.122184	0.117169	0.113389	0.141300	0.118852	0.143313	0.171866	0.144760	0.100604	0.102425	0.203315	0.115586	0.030443	0.072080	0.165930	0.104343	0.038684	0.086245	0.036583
0.057964	0.059858	0.057841	0.084555	0.078928	0.062413	0.053572	0.108480	0.099550	0.066724	0.070327	0.160304	0.077433	0.064329	0.116750	0.100177	0.062061	0.057589	0.084617	0.066338	0.037465	0.044426	0.094727	0.053286	0.058129	0.076571	0.073921	0.038326	0.039459	0.045848	0.040509	0.025855	0.031852	0.047354	0.037706	0.029574	0.041378	0.041846	0.035227	0.033470	0.040571	0.031583	0.040938	0.044538	0.047105	0.034626	0.054420	0.059197	0.056184	0.028333	0.018796	0.010995	0.030213	0.027852	0.010793	0.017913	0.034089	0.015038	0.007657	0.026290	0.033522	0.012297	0.016155	0.040394	0.022096	0.022903	0.014113	0.032620	0.015080	0.010870	0.026224	0.026912	0.016728	0.017433	0.020608	0.015128	0.026635	0.021700	0.008659	0.019312	0.036466	0.014195	0.011591	0.038223	0.036736	0.014514	0.020148	0.055658	0.035177	0.017408	0.045706	0.049567	0.037753	0.026184	0.047601	0.044287	0.022817	0.046213	0.054649	0.059873	0.043191	0.074162	0.065359	0.056757	0.081721	0.079886	0.066560	0.056992	0.061439	0.029029	0.029330	0.033127	0.019531	0.020451	0.037366	0.058865	0.030823	0.032516	0.087521	0.111477	0.102327	0.094215	0.098489	0.090722	0.096424	0.132089	0.106542	0.049521	0.090359	0.106436	0.083630	0.095983	0.090860	0.113943	0.113573	0.121789	0.120148	0.118553	0.095593	0.094319	0.053133	0.089147	0.071124	0.058490	0.056162	0.086371	0.067137	0.070194	0.086311	0.099448	0.093500	0.101353	0.091238	0.108975	0.102822	0.122163	0.080108	0.106501	0.138596	0.118892	0.107865	0.124935	0.104405	0.126049	0.130827	0.121265	0.099491	0.128639	0.145517	0.146031	0.115172	0.134410	0.130149	0.100939	0.090499	0.094975	0.065026	0.057258	0.065474	0.073122	0.049661	0.058230	0.092261	0.114179	0.111531	0.145217	0.150198	0.110807	0.125830	0.158976	0.057595	0.030401	0.078711	0.096029	0.061237	0.048170	0.055939	0.045482
0.059604	0.060224	0.053924	0.074213	0.070062	0.059493	0.046137	0.092543	0.072500	0.057294	0.050288	0.105949	0.062447	0.051313	0.095645	0.081485	0.051495	0.051623	0.079500	0.053230	0.036539	0.040799	0.091042	0.044051	0.046147	0.071044	0.061560	0.030173	0.033394	0.042004	0.031590	0.019787	0.027028	0.038450	0.030940	0.023525	0.037885	0.037073	0.035425	0.030326	0.041726	0.028200	0.042450	0.042831	0.045016	0.032123	0.065907	0.071720	0.061086	0.026283	0.019845	0.010140	0.026223	0.033523	0.012731	0.017789	0.042293	0.014957	0.009135	0.034310	0.045599	0.013857	0.022815	0.062538	0.028135	0.036220	0.018475	0.043842	0.017539	0.013050	0.035922	0.033780	0.019939	0.020387	0.026955	0.017454	0.033512	0.029132	0.010907	0.020078	0.039297	0.014838	0.010534	0.030232	0.030357	0.015580	0.019286	0.048768	0.039731	0.020100	0.044686	0.036834	0.038279	0.025637	0.048231	0.042783	0.022067	0.047195	0.044879	0.052009	0.032628	0.069122	0.059421	0.049597	0.068117	0.066011	0.050045	0.043901	0.045233	0.024898	0.022872	0.027093	0.017269	0.017597	0.036462	0.050701	0.028968	0.029887	0.084801	0.118851	0.105929	0.094051	0.099462	0.087450	0.089609	0.109719	0.078985	0.045070	0.067000	0.080075	0.055170	0.082073	0.077278	0.091821	0.083127	0.099464	0.112680	0.095853	0.087680	0.075179	0.039038	0.063284	0.059735	0.045160	0.044068	0.056679	0.046462	0.056008	0.072377	0.071590	0.076547	0.075595	0.064838	0.069863	0.067485	0.081363	0.044405	0.063051	0.091926	0.075600	0.067479	0.086727	0.076497	0.100242	0.097015	0.094918	0.073875	0.093260	0.108888	0.101897	0.080042	0.094736	0.094628	0.067347	0.065781	0.077631	0.048226	0.036586	0.047530	0.051450	0.036784	0.039545	0.060395	0.075470	0.080330	0.093710	0.091667	0.077881	0.092765	0.105647	0.039721	0.025857	0.061496	0.086210	0.062462	0.052252	0.062736	0.042239
0.051747	0.053326	0.057278	0.077746	0.058793	0.061619	0.066705	0.084876	0.083319	0.075372	0.059603	0.131770	0.064289	0.067126	0.102660	0.088214	0.052069	0.048066	0.074868	0.050973	0.027886	0.034877	0.094488	0.059072	0.050043	0.060315	0.072080	0.056589	0.029423	0.033667	0.043917	0.025342	0.022321	0.040745	0.040165	0.026167	0.029930	0.039064	0.037222	0.025820	0.042164	0.030964	0.040382	0.036855	0.044537	0.031929	0.067376	0.070887	0.071332	0.051159	0.030637	0.019571	0.048431	0.046330	0.016607	0.046645	0.060388	0.018512	0.013138	0.067267	0.053313	0.020370	0.040797	0.068065	0.035267	0.031230	0.016926	0.040166	0.015739	0.013062	0.038277	0.046059	0.026526	0.037301	0.041013	0.042389	0.060520	0.039639	0.024350	0.042611	0.054701	0.022733	0.023083	0.062547	0.036622	0.021449	0.026983	0.050061	0.035371	0.031724	0.058622	0.045312	0.040945	0.046381	0.052334	0.042292	0.022703	0.048219	0.044369	0.046351	0.029749	0.062131	0.054359	0.041402	0.063638	0.054825	0.051172	0.032963	0.034487	0.016547	0.019154	0.020702	0.010896	0.015607	0.030629	0.040132	0.020389	0.024030	0.072843	0.092654	0.102144	0.089897	0.100322	0.094533	0.097386	0.136669	0.120645	0.062433	0.154518	0.131743	0.098426	0.094348	0.105566	0.112270	0.084718	0.081488	0.084081	0.067375	0.051626	0.070941	0.028260	0.048618	0.048582	0.040678	0.034832	0.052783	0.045656	0.059995	0.071167	0.074824	0.076871	0.114922	0.069489	0.093725	0.063208	0.076388	0.039880	0.054243	0.083258	0.066591	0.058562	0.090677	0.077106	0.094137	0.086651	0.085829	0.084515	0.108040	0.101789	0.111912	0.078358	0.105059	0.089678	0.049724	0.051891	0.073644	0.040956	0.029541	0.036827	0.051084	0.028189	0.030871	0.038851	0.060542	0.063566	0.067104	0.078789	0.070579	0.087908	0.076985	0.027114	0.019480	0.054428	0.077086	0.056952	0.052007	0.055387	0.049488
0.077175	0.075312	0.069829	0.101513	0.107598	0.084982	0.066599	0.154662	0.137736	0.103870	0.127740	0.224963	0.123613	0.085158	0.170029	0.157761	0.086570	0.098123	0.129348	0.106296	0.069232	0.086882	0.156977	0.108079	0.095079	0.105474	0.118388	0.103317	0.066219	0.082353	0.090524	0.064247	0.055046	0.071256	0.073121	0.049843	0.061063	0.058381	0.058275	0.049482	0.067343	0.049879	0.077888	0.066027	0.077015	0.068500	0.097813	0.097091	0.102694	0.059198	0.042472	0.030530	0.078329	0.072717	0.026066	0.038390	0.080996	0.036327	0.017486	0.045104	0.071823	0.022875	0.026235	0.076087	0.046525	0.049364	0.038603	0.077505	0.042042	0.037918	0.076697	0.071852	0.050190	0.049323	0.043604	0.032235	0.086409	0.058199	0.019167	0.063453	0.085834	0.024944	0.021129	0.060978	0.051206	0.025384	0.054079	0.095447	0.055548	0.034543	0.084413	0.062092	0.052848	0.039371	0.071378	0.069192	0.044147	0.079034	0.075015	0.092426	0.072240	0.103191	0.088719	0.086220	0.088122	0.084391	0.075654	0.072035	0.066299	0.041851	0.052216	0.050677	0.032237	0.039480	0.067671	0.081931	0.055235	0.060751	0.125303	0.153190	0.142409	0.127543	0.149548	0.131288	0.136740	0.227501	0.162185	0.082855	0.173327	0.201306	0.125237	0.115139	0.109934	0.141483	0.117810	0.117429	0.138989	0.118148	0.100175	0.100033	0.067546	0.094038	0.103287	0.089039	0.081174	0.109516	0.117230	0.111197	0.119370	0.113781	0.115102	0.099851	0.108098	0.118268	0.108261	0.138562	0.112410	0.106883	0.156318	0.171838	0.129014	0.164013	0.183023	0.169329	0.159329	0.171830	0.168748	0.207056	0.188400	0.173130	0.122719	0.153103	0.159105	0.114115	0.084681	0.108297	0.088072	0.056429	0.068531	0.081139	0.068067	0.066931	0.080700	0.102159	0.111939	0.133352	0.145647	0.125536	0.157879	0.214567	0.101174	0.072447	0.161642	0.176346	0.112296	0.093221	0.132031	0.107143
0.069662	0.073043	0.058284	0.082441	0.088272	0.070415	0.045649	0.124239	0.115038	0.091289	0.092005	0.165440	0.095317	0.060004	0.152314	0.126863	0.080627	0.098344	0.145194	0.099925	0.067948	0.095214	0.158009	0.093326	0.087526	0.104885	0.097243	0.060969	0.056596	0.064617	0.054705	0.035697	0.044107	0.056561	0.044234	0.037384	0.051139	0.048017	0.043779	0.040328	0.054238	0.037629	0.060371	0.057836	0.063366	0.059871	0.086837	0.089555	0.089442	0.041792	0.034766	0.023212	0.059643	0.069754	0.022751	0.022748	0.070464	0.039251	0.015441	0.034114	0.071101	0.021109	0.022217	0.085027	0.047380	0.059805	0.052671	0.103165	0.053794	0.046103	0.090107	0.076986	0.050737	0.042758	0.042185	0.020872	0.082603	0.055466	0.013603	0.054063	0.074529	0.020869	0.013138	0.044000	0.042658	0.021437	0.045327	0.083950	0.055218	0.028051	0.060395	0.049889	0.047507	0.028400	0.061472	0.073456	0.044708	0.082549	0.072798	0.092295	0.070862	0.098461	0.083802	0.068638	0.088089	0.071424	0.073173	0.060144	0.064767	0.036897	0.041079	0.043243	0.032279	0.040624	0.059405	0.089304	0.059516	0.061753	0.114101	0.143516	0.135197	0.112988	0.125795	0.108532	0.110570	0.158905	0.119450	0.051143	0.078953	0.105683	0.071087	0.092563	0.082358	0.112173	0.095683	0.111998	0.122953	0.111609	0.095209	0.100792	0.057280	0.092896	0.083132	0.077162	0.074902	0.101386	0.105872	0.097363	0.100278	0.107513	0.082171	0.072896	0.084254	0.113465	0.093965	0.122652	0.078740	0.092171	0.139461	0.140374	0.121254	0.160706	0.159488	0.169370	0.170918	0.176897	0.157284	0.177749	0.164598	0.153346	0.096290	0.112190	0.123858	0.091263	0.080480	0.108727	0.073972	0.052471	0.080390	0.086557	0.053205	0.061851	0.080918	0.084987	0.097903	0.109815	0.113053	0.104568	0.129146	0.207044	0.096243	0.078289	0.170493	0.157493	0.104091	0.092886	0.125591	0.105015
0.039773	0.039898	0.044816	0.058809	0.035804	0.034244	0.036017	0.061347	0.060096	0.062669	0.081861	0.098531	0.038464	0.040773	0.078325	0.047693	0.030565	0.047553	0.093786	0.036651	0.025300	0.072482	0.091733	0.041103	0.059447	0.074485	0.056786	0.020034	0.019567	0.017693	0.013503	0.008303	0.010523	0.020423	0.013573	0.010690	0.017348	0.026433	0.017236	0.013289	0.022462	0.028496	0.026369	0.029254	0.045234	0.051374	0.048454	0.059249	0.068309	0.049110	0.035948	0.032046	0.052323	0.043390	0.020852	0.018153	0.030908	0.033116	0.017344	0.021439	0.031475	0.016997	0.019485	0.049810	0.041049	0.050296	0.061032	0.075172	0.063521	0.059346	0.073026	0.073286	0.063531	0.045536	0.038313	0.021456	0.048533	0.028298	0.011247	0.041052	0.033217	0.017388	0.012733	0.030994	0.026891	0.018434	0.038142	0.041877	0.030539	0.022597	0.029143	0.028737	0.027711	0.018629	0.028687	0.037640	0.044695	0.053728	0.066992	0.058321	0.063667	0.071100	0.044959	0.030061	0.048558	0.044489	0.033067	0.022270	0.027071	0.009832	0.008436	0.009452	0.006383	0.009254	0.017048	0.030571	0.015338	0.036886	0.072815	0.084655	0.103390	0.111877	0.095682	0.102155	0.090012	0.078880	0.068808	0.041915	0.050581	0.053178	0.063494	0.093639	0.092776	0.088096	0.089914	0.081679	0.059921	0.049276	0.039737	0.046091	0.016642	0.036564	0.032886	0.028977	0.031626	0.057917	0.072796	0.042624	0.041734	0.040503	0.030808	0.044968	0.030984	0.054117	0.057212	0.060908	0.025230	0.048866	0.084929	0.057683	0.060101	0.110762	0.142865	0.146828	0.137188	0.121375	0.155495	0.107625	0.102329	0.118616	0.081242	0.091526	0.067230	0.040876	0.048890	0.059459	0.026198	0.023048	0.031508	0.032741	0.014153	0.017198	0.028348	0.048733	0.045887	0.054483	0.068062	0.071004	0.097938	0.086022	0.031260	0.056245	0.119507	0.070473	0.061360	0.098565	0.081422	0.111217
0.026999	0.024348	0.032355	0.045758	0.022147	0.022660	0.030999	0.055520	0.049983	0.053399	0.089145	0.077562	0.025069	0.032848	0.055232	0.031262	0.019313	0.036386	0.078824	0.026146	0.020224	0.094203	0.085014	0.029853	0.056953	0.050709	0.037124	0.013965	0.011796	0.010436	0.008564	0.005622	0.006103	0.011655	0.007994	0.006569	0.009141	0.018372	0.011058	0.008219	0.015186	0.024965	0.017358	0.016599	0.034573	0.051756	0.030491	0.037379	0.050568	0.038415	0.033072	0.040167	0.049508	0.031893	0.018422	0.017978	0.023370	0.037417	0.020898	0.016847	0.021818	0.015513	0.018678	0.029856	0.032005	0.046528	0.070819	0.055022	0.069511	0.063267	0.051914	0.057592	0.056083	0.032769	0.025336	0.018812	0.036428	0.017101	0.009782	0.048889	0.021683	0.014483	0.012882	0.027924	0.019220	0.015947	0.039874	0.027827	0.020482	0.022932	0.024179	0.022809	0.021867	0.017228	0.021773	0.028594	0.056566	0.039993	0.056729	0.039267	0.061042	0.047441	0.028185	0.018647	0.033951	0.030241	0.018877	0.012424	0.016896	0.005902	0.005377	0.006337	0.003826	0.006029	0.015263	0.026412	0.010728	0.044696	0.070539	0.063639	0.078814	0.078884	0.064121	0.064856	0.049228	0.045117	0.043820	0.027766	0.032894	0.030129	0.045257	0.068088	0.061082	0.050431	0.059890	0.042493	0.031390	0.027552	0.022128	0.038703	0.009268	0.023896	0.026067	0.025050	0.021642	0.045704	0.074252	0.029341	0.026343	0.024885	0.019578	0.030622	0.016525	0.031675	0.040853	0.033841	0.011199	0.023661	0.062436	0.038611	0.033815	0.079385	0.134798	0.094433	0.087427	0.075526	0.157162	0.073183	0.069813	0.092929	0.068484	0.077705	0.039369	0.021082	0.024351	0.031560	0.012438	0.009608	0.014004	0.019263	0.007493	0.008814	0.014175	0.033249	0.027761	0.033183	0.048969	0.057844	0.095298	0.066992	0.020154	0.060219	0.116843	0.051232	0.041839	0.070950	0.060478	0.122501
0.025381	0.023748	0.032083	0.044214	0.021352	0.023801	0.031949	0.048446	0.044755	0.046991	0.077003	0.067964	0.021467	0.029441	0.052037	0.030489	0.018830	0.032313	0.070781	0.022691	0.017057	0.072875	0.071937	0.024145	0.037730	0.044595	0.030633	0.010280	0.010850	0.009151	0.007064	0.004559	0.005704	0.011415	0.007784	0.006063	0.009130	0.016966	0.010232	0.008170	0.015086	0.024465	0.016582	0.017111	0.035811	0.047948	0.029256	0.035348	0.044143	0.031462	0.029220	0.034435	0.043496	0.022913	0.015704	0.016197	0.018553	0.028410	0.018792	0.016601	0.017446	0.012815	0.014664	0.023904	0.026697	0.040931	0.058783	0.043104	0.056909	0.053210	0.043922	0.047567	0.051156	0.026117	0.022872	0.015248	0.024588	0.012660	0.008563	0.035511	0.016436	0.012287	0.011565	0.024918	0.016786	0.013836	0.036563	0.023975	0.017712	0.017049	0.017304	0.015210	0.015610	0.013843	0.016648	0.023171	0.045791	0.032886	0.048579	0.032265	0.049115	0.039714	0.023273	0.016000	0.029426	0.027104	0.015895	0.010635	0.014837	0.004909	0.004214	0.005162	0.003339	0.004630	0.010079	0.020493	0.008152	0.031508	0.055566	0.052301	0.062619	0.065367	0.054660	0.065580	0.046487	0.041662	0.036698	0.025097	0.033531	0.027410	0.040157	0.065737	0.060092	0.045286	0.055266	0.036941	0.026382	0.023445	0.017782	0.025972	0.007880	0.020134	0.019945	0.019407	0.019312	0.040157	0.064214	0.027043	0.025280	0.023534	0.018652	0.028846	0.014631	0.028001	0.036071	0.029809	0.009843	0.022148	0.052340	0.033848	0.032385	0.071004	0.110328	0.084162	0.071738	0.057611	0.098333	0.050622	0.051453	0.078303	0.055432	0.066159	0.033667	0.018149	0.020669	0.026809	0.011286	0.008329	0.012373	0.018015	0.007232	0.008104	0.013453	0.030346	0.027085	0.031895	0.047473	0.054995	0.085336	0.059825	0.016616	0.046721	0.091101	0.037337	0.034557	0.061188	0.052398	0.106961
0.030927	0.033926	0.040165	0.054914	0.031759	0.035371	0.043132	0.056619	0.052390	0.054921	0.061274	0.077839	0.030537	0.043769	0.066723	0.041469	0.028457	0.040171	0.079821	0.030583	0.020453	0.054008	0.071120	0.028282	0.039321	0.052573	0.038577	0.012903	0.014915	0.011984	0.008304	0.005161	0.006603	0.014490	0.008842	0.007204	0.011879	0.024622	0.015236	0.011929	0.022683	0.036398	0.022436	0.024772	0.045333	0.042644	0.037435	0.046367	0.055888	0.039608	0.028460	0.025115	0.038046	0.026497	0.015986	0.021661	0.023741	0.023987	0.015566	0.025452	0.021288	0.013675	0.021244	0.036172	0.031824	0.038019	0.042836	0.041815	0.033999	0.030132	0.040259	0.043408	0.037234	0.028590	0.029031	0.019071	0.027550	0.018839	0.011280	0.035275	0.025389	0.016112	0.014771	0.035629	0.021541	0.014059	0.029332	0.031248	0.020874	0.018681	0.020856	0.020675	0.021272	0.021488	0.025004	0.029437	0.039107	0.037687	0.053937	0.039374	0.044296	0.047414	0.029306	0.021317	0.037886	0.037332	0.024388	0.016819	0.023673	0.007523	0.006374	0.007263	0.005079	0.006822	0.013156	0.025838	0.011039	0.027518	0.060854	0.070241	0.081191	0.084282	0.071772	0.077805	0.070473	0.068878	0.052575	0.037556	0.055568	0.046435	0.059423	0.082358	0.081844	0.071337	0.077225	0.063416	0.046245	0.044147	0.030776	0.039482	0.012916	0.032794	0.029193	0.031332	0.030362	0.053559	0.060900	0.037847	0.035288	0.037258	0.029495	0.043428	0.022220	0.042366	0.051674	0.048537	0.017083	0.038784	0.076591	0.055132	0.059999	0.103801	0.118992	0.118800	0.110372	0.086829	0.101845	0.072957	0.077655	0.096340	0.072830	0.088159	0.060817	0.034494	0.038685	0.047854	0.018710	0.013731	0.020925	0.026918	0.011755	0.013334	0.025897	0.048590	0.048614	0.056846	0.074577	0.077408	0.097799	0.080535	0.024320	0.043223	0.078598	0.051046	0.050847	0.080116	0.072083	0.098313
0.053691	0.063200	0.049993	0.071556	0.077208	0.067103	0.048623	0.116277	0.100569	0.093067	0.070451	0.118297	0.086718	0.059931	0.121061	0.114302	0.077839	0.092415	0.147193	0.088500	0.065872	0.103977	0.142256	0.065815	0.057953	0.088125	0.067089	0.036655	0.048803	0.054445	0.035686	0.023343	0.032435	0.047518	0.037555	0.029394	0.041876	0.042464	0.045736	0.035572	0.053840	0.041635	0.053321	0.047112	0.059739	0.050643	0.073932	0.091415	0.090226	0.034922	0.033882	0.022919	0.063320	0.061692	0.021739	0.031493	0.074605	0.034155	0.019549	0.048886	0.066464	0.022987	0.032985	0.084492	0.044293	0.069486	0.046563	0.076761	0.035834	0.032895	0.062616	0.042587	0.037256	0.027938	0.033498	0.020360	0.057989	0.040155	0.014042	0.056165	0.071283	0.018506	0.016142	0.053915	0.040158	0.020767	0.049033	0.079310	0.043922	0.028774	0.061011	0.035567	0.043165	0.037422	0.066583	0.061655	0.050012	0.068779	0.057910	0.069899	0.054951	0.078035	0.061188	0.055391	0.077132	0.066492	0.059601	0.049990	0.065105	0.034524	0.030308	0.037323	0.029140	0.029174	0.049194	0.082713	0.050034	0.046156	0.099965	0.140638	0.119767	0.085905	0.093789	0.076204	0.077397	0.127313	0.089255	0.045860	0.079208	0.097992	0.064648	0.088616	0.078980	0.096248	0.075032	0.082252	0.093352	0.094271	0.074766	0.093914	0.042900	0.073999	0.072454	0.071591	0.071069	0.073735	0.090861	0.082490	0.088288	0.079846	0.069812	0.061905	0.053415	0.079441	0.070029	0.093360	0.049959	0.060629	0.095763	0.101569	0.097074	0.129251	0.114054	0.115334	0.107318	0.112337	0.096460	0.112977	0.113866	0.104022	0.083361	0.104700	0.100459	0.074671	0.064032	0.104258	0.055035	0.029529	0.066324	0.079956	0.039558	0.048895	0.066772	0.073602	0.092936	0.098335	0.098335	0.091306	0.106488	0.143089	0.076424	0.066257	0.122547	0.125908	0.094973	0.083787	0.109587	0.088139
0.036735	0.037155	0.046631	0.065865	0.043117	0.041116	0.054869	0.067237	0.056141	0.061645	0.064016	0.092622	0.044624	0.064654	0.092289	0.066891	0.041365	0.055154	0.097358	0.033862	0.023727	0.064849	0.079847	0.029799	0.042055	0.070822	0.043017	0.015523	0.024396	0.024789	0.014883	0.009101	0.012784	0.026684	0.017801	0.012048	0.022108	0.036865	0.025800	0.019076	0.035586	0.043902	0.029086	0.028904	0.047153	0.038762	0.039879	0.057980	0.067571	0.052621	0.040095	0.028624	0.048294	0.037902	0.020540	0.036814	0.036536	0.029886	0.020698	0.043910	0.038634	0.028291	0.041584	0.049547	0.043715	0.044575	0.036275	0.038077	0.029788	0.028435	0.041933	0.041924	0.039671	0.039013	0.041213	0.032980	0.043359	0.029246	0.019232	0.047235	0.040463	0.024118	0.025998	0.056997	0.039825	0.025415	0.038307	0.045720	0.032447	0.028467	0.035342	0.036562	0.036425	0.039106	0.038236	0.044104	0.048162	0.045309	0.054334	0.044387	0.044352	0.061881	0.041244	0.027350	0.049437	0.051175	0.031028	0.025471	0.038618	0.013899	0.009507	0.013169	0.009184	0.009611	0.017927	0.031535	0.015246	0.027022	0.063078	0.072502	0.077378	0.079124	0.065259	0.069671	0.065923	0.074592	0.065159	0.049660	0.080108	0.067175	0.077533	0.103010	0.092322	0.071288	0.084117	0.063458	0.046684	0.048494	0.038220	0.048352	0.017111	0.041954	0.037245	0.036150	0.032030	0.051812	0.062915	0.041108	0.041109	0.045175	0.041058	0.060585	0.027189	0.050856	0.055758	0.047061	0.019000	0.042213	0.069659	0.044129	0.046882	0.082619	0.087048	0.083057	0.069016	0.058013	0.068308	0.057025	0.068888	0.087733	0.080577	0.085973	0.053982	0.038074	0.042070	0.052571	0.021883	0.015343	0.025911	0.035790	0.014512	0.017063	0.029262	0.057209	0.054548	0.065512	0.081102	0.077392	0.086456	0.076465	0.028942	0.038879	0.067263	0.048847	0.051551	0.075729	0.064867	0.086236
0.042629	0.046040	0.044819	0.057019	0.041803	0.040178	0.042171	0.054368	0.047125	0.050400	0.042494	0.066638	0.038766	0.048010	0.061305	0.058293	0.045844	0.051643	0.099106	0.039845	0.021464	0.047100	0.066012	0.030165	0.031293	0.064535	0.036463	0.013707	0.015771	0.021315	0.013277	0.007399	0.010304	0.020738	0.013272	0.010739	0.018347	0.030046	0.020553	0.018848	0.036130	0.042087	0.026851	0.027596	0.043510	0.036037	0.041177	0.069205	0.069488	0.042847	0.027752	0.018266	0.046432	0.031938	0.015624	0.034743	0.047989	0.025478	0.016300	0.047695	0.042550	0.019996	0.029245	0.056438	0.032179	0.033062	0.031512	0.039412	0.025061	0.021502	0.039585	0.035516	0.036286	0.035940	0.048240	0.028360	0.043433	0.039978	0.015417	0.034017	0.050183	0.022277	0.016593	0.052816	0.039948	0.016964	0.031456	0.050655	0.032707	0.018597	0.034497	0.034067	0.032824	0.035110	0.037314	0.043197	0.040788	0.040951	0.043209	0.044301	0.042074	0.067638	0.045112	0.030185	0.057977	0.051948	0.036213	0.026833	0.046755	0.014194	0.013378	0.014486	0.010250	0.012918	0.019158	0.036729	0.014995	0.027152	0.059037	0.080198	0.083025	0.073214	0.071427	0.068866	0.064507	0.084855	0.072002	0.042313	0.069528	0.079285	0.075986	0.105119	0.082565	0.080138	0.082003	0.060978	0.049794	0.048824	0.037006	0.046999	0.017929	0.043685	0.038006	0.034283	0.029704	0.041139	0.059601	0.037090	0.047259	0.046812	0.038093	0.053281	0.027401	0.046319	0.046481	0.045374	0.023580	0.041434	0.060436	0.050646	0.059104	0.093276	0.080177	0.081272	0.072405	0.065858	0.062038	0.059242	0.066075	0.071242	0.065728	0.072499	0.053558	0.047008	0.045994	0.067861	0.031920	0.020942	0.034691	0.047629	0.020201	0.021271	0.032865	0.056735	0.056210	0.055935	0.072099	0.070496	0.080747	0.069848	0.030095	0.037245	0.067498	0.058475	0.061213	0.076417	0.071189	0.085134
0.036974	0.042662	0.057793	0.060934	0.040707	0.045135	0.062338	0.051231	0.051740	0.059158	0.035597	0.062872	0.036612	0.062810	0.056260	0.052507	0.034806	0.034188	0.066575	0.023249	0.011909	0.025316	0.046786	0.020468	0.023793	0.047834	0.029553	0.010148	0.012758	0.014083	0.010511	0.005980	0.008024	0.016492	0.011532	0.008130	0.015744	0.026978	0.018018	0.014931	0.029245	0.033242	0.019530	0.022567	0.035233	0.023929	0.038400	0.067679	0.073174	0.060032	0.034037	0.021744	0.042274	0.032893	0.015578	0.063380	0.057442	0.022114	0.018822	0.096980	0.049298	0.027198	0.059662	0.073919	0.037512	0.028080	0.022322	0.030617	0.015247	0.013198	0.031449	0.033628	0.027494	0.042170	0.059461	0.052551	0.044078	0.041847	0.026799	0.038170	0.060269	0.027857	0.025903	0.083281	0.045203	0.020539	0.029061	0.049310	0.029847	0.026234	0.044230	0.042107	0.034614	0.062669	0.038835	0.034846	0.024695	0.032917	0.034443	0.030726	0.023415	0.045843	0.032817	0.022060	0.052621	0.042429	0.028726	0.019905	0.028562	0.009097	0.007631	0.009950	0.006002	0.006956	0.011808	0.025080	0.009485	0.013669	0.040668	0.061775	0.075668	0.070634	0.064839	0.067285	0.065098	0.084586	0.080330	0.047481	0.100775	0.076834	0.070063	0.090413	0.085304	0.074349	0.076974	0.052231	0.039254	0.036242	0.026664	0.041618	0.012860	0.029709	0.022604	0.021505	0.018784	0.027851	0.028044	0.026347	0.032899	0.038012	0.031373	0.071176	0.024997	0.046731	0.038836	0.040407	0.017212	0.034257	0.047334	0.034199	0.038277	0.072754	0.047197	0.057203	0.049484	0.040332	0.037160	0.038325	0.051545	0.059760	0.058351	0.061819	0.039554	0.033540	0.037936	0.058200	0.026009	0.019036	0.031635	0.047125	0.014012	0.014418	0.025118	0.045880	0.048265	0.054629	0.070183	0.059956	0.052978	0.040995	0.014720	0.013846	0.024812	0.032213	0.037498	0.052651	0.049695	0.059254
0.034005	0.039453	0.040270	0.048266	0.036565	0.039728	0.033206	0.046648	0.041449	0.041398	0.037317	0.058571	0.031066	0.033784	0.057889	0.053036	0.034518	0.045289	0.104467	0.038501	0.020739	0.053595	0.072274	0.029591	0.030967	0.067944	0.035023	0.012819	0.018987	0.019609	0.013019	0.007761	0.011017	0.020490	0.013972	0.010617	0.017452	0.026429	0.022261	0.018780	0.032221	0.035050	0.025640	0.027832	0.041003	0.041289	0.047693	0.068390	0.069629	0.039315	0.025176	0.015373	0.039829	0.029099	0.013610	0.022859	0.037056	0.023510	0.013509	0.032103	0.033369	0.017246	0.020549	0.048180	0.028189	0.032156	0.034781	0.041631	0.029338	0.023729	0.043105	0.041523	0.038324	0.030766	0.045718	0.021239	0.031730	0.025968	0.011077	0.024230	0.029111	0.014323	0.012313	0.031841	0.025738	0.015014	0.035877	0.039109	0.031486	0.018253	0.036226	0.031520	0.028556	0.029332	0.037190	0.036233	0.033995	0.040533	0.043086	0.041331	0.039199	0.064827	0.042382	0.028197	0.051244	0.044160	0.027405	0.021739	0.036412	0.012173	0.010568	0.013735	0.008232	0.008519	0.015607	0.027241	0.011130	0.022098	0.056309	0.070136	0.073839	0.069405	0.070684	0.070114	0.065679	0.075239	0.062269	0.041958	0.063455	0.071273	0.065010	0.099048	0.081588	0.070573	0.078230	0.059771	0.044819	0.040504	0.031721	0.039825	0.015592	0.040528	0.030508	0.026426	0.025451	0.037131	0.052852	0.035244	0.042726	0.042650	0.036668	0.048325	0.026183	0.037412	0.036651	0.036061	0.018697	0.032915	0.045772	0.038419	0.042500	0.067974	0.064301	0.068842	0.057320	0.051324	0.054138	0.052176	0.060719	0.068434	0.059851	0.067716	0.045162	0.036241	0.037519	0.048747	0.022564	0.017755	0.032995	0.043742	0.015169	0.022117	0.052265	0.060448	0.069703	0.087157	0.094862	0.070902	0.071795	0.062527	0.023984	0.027261	0.055241	0.050617	0.053249	0.063158	0.066879	0.085131
0.071190	0.079381	0.058615	0.070080	0.088154	0.074614	0.040036	0.091546	0.085870	0.073842	0.050700	0.093298	0.084920	0.061297	0.112890	0.140496	0.106783	0.120578	0.193317	0.116073	0.066707	0.092700	0.147068	0.090585	0.074410	0.137825	0.089250	0.049784	0.068240	0.078669	0.049887	0.032091	0.046633	0.064508	0.049284	0.040516	0.071245	0.065650	0.063113	0.063090	0.080785	0.059117	0.065207	0.074979	0.070449	0.073810	0.105340	0.126592	0.111954	0.044338	0.028755	0.016300	0.066671	0.073110	0.022272	0.033685	0.095303	0.042738	0.016539	0.050090	0.079852	0.023300	0.025977	0.091502	0.045500	0.051322	0.045954	0.082538	0.040602	0.032656	0.083424	0.061066	0.053264	0.048877	0.073102	0.027915	0.073229	0.073867	0.014282	0.037988	0.082742	0.025795	0.014091	0.053393	0.055079	0.023262	0.043524	0.100285	0.067251	0.023891	0.068244	0.062625	0.051783	0.044507	0.075339	0.084740	0.044874	0.078132	0.064087	0.085906	0.068595	0.114850	0.093438	0.075203	0.107346	0.085501	0.081906	0.081153	0.115458	0.055713	0.052702	0.067358	0.052309	0.044479	0.068170	0.111592	0.061640	0.062977	0.140508	0.178417	0.147031	0.115986	0.135369	0.117081	0.126807	0.166159	0.134644	0.070092	0.097817	0.138914	0.094575	0.123631	0.101714	0.134207	0.107722	0.127242	0.127869	0.127104	0.111922	0.113511	0.068929	0.129368	0.093627	0.085195	0.076021	0.087018	0.092358	0.091350	0.105248	0.114628	0.099145	0.100419	0.081443	0.123584	0.101983	0.120310	0.088619	0.113857	0.113923	0.119895	0.128566	0.147127	0.113235	0.127379	0.133776	0.133046	0.100750	0.117290	0.124164	0.093910	0.079421	0.089074	0.096346	0.096235	0.094853	0.140306	0.081326	0.068289	0.133427	0.144329	0.063097	0.098964	0.187007	0.139169	0.150732	0.166226	0.148034	0.121668	0.106376	0.140519	0.093417	0.063149	0.090500	0.127060	0.125399	0.099983	0.130508	0.105061
0.068756	0.084058	0.060891	0.087450	0.099942	0.082978	0.036812	0.116528	0.103059	0.079926	0.056958	0.116376	0.100090	0.056540	0.118306	0.146249	0.103416	0.094202	0.150228	0.124236	0.069643	0.072611	0.157289	0.112708	0.074759	0.121834	0.113208	0.075934	0.085168	0.092478	0.073255	0.051681	0.063127	0.082818	0.066638	0.056015	0.088960	0.075274	0.076758	0.081235	0.099877	0.060570	0.081473	0.102883	0.098598	0.069908	0.118179	0.131487	0.128380	0.040601	0.033326	0.014391	0.063013	0.079849	0.028175	0.027308	0.100880	0.039656	0.015516	0.059783	0.100832	0.023706	0.022766	0.130433	0.059600	0.062868	0.052684	0.123038	0.043275	0.036354	0.100419	0.079646	0.053112	0.043311	0.056402	0.019984	0.077979	0.090430	0.013228	0.037568	0.103365	0.030915	0.012853	0.062952	0.066199	0.023492	0.051479	0.117045	0.072228	0.027885	0.091444	0.067673	0.063843	0.040985	0.087218	0.081411	0.040924	0.079841	0.064648	0.090101	0.057637	0.101181	0.090769	0.088423	0.110607	0.097302	0.097018	0.101560	0.107567	0.063729	0.061519	0.080929	0.058074	0.048189	0.083042	0.117165	0.074575	0.065022	0.128255	0.176933	0.153902	0.121156	0.150268	0.126731	0.126651	0.172873	0.143062	0.075715	0.101742	0.162885	0.116514	0.116721	0.118250	0.143539	0.102386	0.122794	0.145683	0.123100	0.115297	0.113580	0.076361	0.107927	0.103293	0.096395	0.084863	0.089762	0.089650	0.103628	0.114929	0.109290	0.102679	0.087735	0.094355	0.116744	0.094628	0.116903	0.115283	0.118280	0.106865	0.122824	0.138754	0.133266	0.099097	0.117649	0.118386	0.125155	0.085787	0.118844	0.125339	0.095167	0.079821	0.098984	0.114605	0.102758	0.092835	0.135681	0.099169	0.071658	0.124110	0.137931	0.082443	0.101022	0.185686	0.146966	0.152086	0.153172	0.132035	0.108753	0.100084	0.138272	0.093121	0.052810	0.082191	0.138724	0.132602	0.088629	0.132909	0.081198
0.042705	0.051367	0.055449	0.070100	0.053994	0.050974	0.034114	0.067768	0.057426	0.052599	0.056572	0.088552	0.049918	0.049195	0.095232	0.085108	0.056987	0.059527	0.115525	0.061697	0.034369	0.056163	0.104318	0.060794	0.069584	0.111659	0.094530	0.044764	0.053542	0.043598	0.032016	0.024442	0.029612	0.051037	0.034822	0.028800	0.050599	0.068788	0.054339	0.045517	0.063632	0.067553	0.055642	0.076253	0.089554	0.069886	0.080265	0.086727	0.087597	0.042762	0.033936	0.017336	0.043379	0.051590	0.023595	0.019839	0.045540	0.030616	0.014153	0.036196	0.054589	0.019468	0.022328	0.089958	0.050522	0.044237	0.053080	0.090759	0.046086	0.039523	0.088172	0.076488	0.058715	0.046998	0.047285	0.020071	0.043711	0.040972	0.011078	0.024994	0.046518	0.022619	0.012819	0.042463	0.045572	0.023607	0.042317	0.073976	0.054294	0.031666	0.065779	0.063421	0.051605	0.034276	0.058637	0.058800	0.040570	0.064853	0.074531	0.075625	0.063816	0.091052	0.075332	0.061403	0.090065	0.091522	0.077967	0.066828	0.069597	0.028931	0.026339	0.035193	0.018787	0.020544	0.047341	0.058799	0.029732	0.050758	0.111603	0.133589	0.136278	0.154941	0.152634	0.163588	0.152927	0.138575	0.116927	0.074478	0.082924	0.099905	0.096663	0.127841	0.129971	0.132964	0.125313	0.134442	0.111184	0.094256	0.081049	0.085571	0.043065	0.080141	0.069289	0.060754	0.056829	0.085801	0.082569	0.071597	0.072675	0.077789	0.063880	0.090251	0.062417	0.094610	0.084020	0.089492	0.065860	0.106983	0.107747	0.091767	0.112872	0.121110	0.106861	0.133295	0.130916	0.109930	0.103997	0.092537	0.103759	0.103528	0.097814	0.109490	0.099375	0.082029	0.099781	0.114748	0.062457	0.066384	0.106912	0.112324	0.048120	0.076491	0.209077	0.162735	0.144471	0.143495	0.130997	0.105269	0.092872	0.081875	0.044048	0.040845	0.065961	0.077572	0.099224	0.111273	0.104435	0.084429
0.045313	0.056749	0.051733	0.064740	0.067392	0.066725	0.037584	0.090749	0.081838	0.071557	0.072839	0.126728	0.085814	0.065614	0.141437	0.143492	0.096478	0.097679	0.170481	0.123644	0.068238	0.091147	0.165674	0.102246	0.102218	0.139153	0.113313	0.073177	0.090505	0.084844	0.066155	0.054041	0.066073	0.085073	0.068715	0.058658	0.087140	0.091485	0.085435	0.073335	0.089760	0.076005	0.079242	0.093161	0.092731	0.071364	0.102384	0.097152	0.089632	0.033361	0.027283	0.012577	0.037159	0.056604	0.022408	0.015513	0.050468	0.028499	0.011976	0.028847	0.057967	0.019208	0.016851	0.071067	0.041787	0.044587	0.039950	0.083425	0.037484	0.032522	0.077950	0.067092	0.045021	0.034604	0.037430	0.016557	0.041826	0.038292	0.010081	0.019381	0.041368	0.018971	0.010895	0.031598	0.041448	0.022992	0.036623	0.079158	0.064088	0.036363	0.090180	0.075802	0.061245	0.034965	0.077099	0.070807	0.039172	0.073904	0.073100	0.086192	0.060972	0.099854	0.085919	0.076722	0.102159	0.103128	0.094463	0.089480	0.101849	0.055185	0.054857	0.087136	0.052281	0.046495	0.123126	0.127341	0.063132	0.091945	0.212179	0.199928	0.163134	0.169957	0.173876	0.172078	0.158295	0.154754	0.129413	0.080704	0.091273	0.122219	0.095667	0.125951	0.115240	0.136611	0.122668	0.141031	0.138266	0.124255	0.122077	0.122620	0.077094	0.119929	0.107241	0.089186	0.086817	0.112474	0.096815	0.102200	0.113399	0.126195	0.111988	0.130467	0.113245	0.144268	0.121473	0.122761	0.102374	0.126173	0.123437	0.109134	0.129577	0.126074	0.107017	0.134492	0.133510	0.129559	0.114641	0.116062	0.127569	0.116708	0.104544	0.118956	0.114778	0.103592	0.119390	0.141334	0.082212	0.087316	0.177506	0.194600	0.099285	0.183004	0.394724	0.209523	0.165764	0.181852	0.150475	0.123036	0.115214	0.126716	0.078949	0.051454	0.082533	0.115982	0.123462	0.103193	0.112925	0.068277
0.038862	0.045844	0.045904	0.054706	0.054251	0.053999	0.030612	0.067315	0.078302	0.062747	0.066557	0.131590	0.078370	0.061415	0.128400	0.131427	0.086287	0.083283	0.146790	0.095095	0.051939	0.075195	0.144840	0.095460	0.093675	0.133044	0.116965	0.065775	0.085804	0.069443	0.053919	0.042660	0.049998	0.079404	0.056815	0.045682	0.074121	0.088957	0.071116	0.058541	0.075794	0.073721	0.069351	0.091803	0.090709	0.072713	0.091992	0.091759	0.083774	0.031124	0.026785	0.012538	0.036072	0.048954	0.020794	0.013640	0.043137	0.029429	0.011305	0.023226	0.047333	0.017924	0.014351	0.062788	0.041343	0.041010	0.039574	0.077240	0.038238	0.030308	0.068582	0.065215	0.045364	0.034266	0.035695	0.015695	0.039145	0.035118	0.009540	0.019664	0.041065	0.020069	0.011202	0.030554	0.045330	0.024192	0.035634	0.072991	0.062858	0.031612	0.070066	0.076900	0.056263	0.031979	0.071033	0.071399	0.042114	0.074862	0.082445	0.083979	0.066191	0.097905	0.087119	0.071206	0.106967	0.107821	0.092305	0.082036	0.091322	0.038854	0.036188	0.058027	0.034775	0.029343	0.075980	0.106706	0.044478	0.065783	0.184225	0.181762	0.154549	0.160375	0.154264	0.163562	0.149440	0.147956	0.122574	0.067599	0.083530	0.108828	0.085994	0.119512	0.116622	0.132805	0.128668	0.139402	0.130918	0.117474	0.109626	0.112424	0.065509	0.104582	0.083205	0.074111	0.078365	0.110410	0.099165	0.090415	0.101795	0.112217	0.097060	0.124138	0.101856	0.141204	0.106679	0.114323	0.087226	0.115866	0.108807	0.095367	0.116770	0.122386	0.104417	0.133317	0.131410	0.116785	0.107857	0.097647	0.114083	0.112481	0.100576	0.118747	0.115095	0.098685	0.129002	0.152440	0.087270	0.090711	0.153757	0.156248	0.076091	0.101735	0.216158	0.151047	0.127031	0.151902	0.145594	0.112809	0.103317	0.106863	0.056858	0.041095	0.078590	0.098195	0.102367	0.099372	0.091664	0.069098
0.050740	0.062466	0.045908	0.061069	0.093926	0.080797	0.030640	0.110597	0.125974	0.080608	0.064317	0.156751	0.125726	0.060549	0.133681	0.180539	0.125183	0.101415	0.152158	0.161007	0.095543	0.075592	0.191415	0.163226	0.104856	0.135075	0.150625	0.137386	0.133434	0.119247	0.114570	0.120296	0.104939	0.114085	0.117114	0.110402	0.124797	0.099506	0.116661	0.120563	0.114774	0.072449	0.107187	0.131865	0.102838	0.069275	0.139288	0.126506	0.103518	0.022814	0.023249	0.009080	0.042107	0.078519	0.022099	0.015379	0.090000	0.039293	0.010885	0.032854	0.090354	0.018616	0.014688	0.089341	0.047453	0.053392	0.036084	0.100309	0.034846	0.026042	0.076867	0.062104	0.038527	0.028515	0.033693	0.015584	0.060142	0.051303	0.010226	0.023857	0.065606	0.020057	0.010031	0.034316	0.050057	0.021933	0.036553	0.110358	0.077571	0.031568	0.107075	0.095760	0.066561	0.038161	0.120195	0.104954	0.041624	0.093201	0.085499	0.111490	0.065767	0.106823	0.116310	0.113742	0.123816	0.112854	0.120819	0.133567	0.130666	0.080217	0.093133	0.129094	0.087581	0.066719	0.123999	0.158714	0.093711	0.067434	0.179597	0.221049	0.152810	0.115767	0.146090	0.124423	0.116143	0.168888	0.128823	0.051852	0.087014	0.136858	0.071473	0.101489	0.089284	0.120545	0.095975	0.121677	0.158263	0.144693	0.132912	0.144633	0.116407	0.139714	0.123450	0.127491	0.122213	0.128094	0.112631	0.139345	0.148595	0.147425	0.135884	0.131177	0.157589	0.177402	0.099083	0.123531	0.132185	0.113930	0.101127	0.125643	0.137227	0.113273	0.086777	0.112908	0.121913	0.132619	0.099886	0.121227	0.143076	0.104937	0.085444	0.112110	0.134391	0.121901	0.112268	0.156918	0.123740	0.103416	0.162692	0.164877	0.118979	0.130601	0.177783	0.128247	0.144385	0.169755	0.146735	0.110171	0.105575	0.171896	0.117308	0.042998	0.086362	0.185280	0.153057	0.081405	0.121904	0.055766
0.045905	0.052301	0.031221	0.045620	0.087598	0.063273	0.019770	0.114867	0.126368	0.069522	0.049589	0.152807	0.121639	0.048410	0.115105	0.169710	0.114527	0.072284	0.125409	0.165494	0.085228	0.051890	0.168207	0.144004	0.083322	0.111882	0.129292	0.128984	0.120940	0.110831	0.115850	0.124899	0.106752	0.104911	0.120879	0.126574	0.119429	0.081632	0.131854	0.131058	0.095496	0.052105	0.107803	0.124377	0.071680	0.046276	0.118819	0.103289	0.074050	0.014927	0.016382	0.005762	0.027325	0.053342	0.012699	0.008735	0.059721	0.022471	0.006416	0.019818	0.057946	0.011613	0.009117	0.067410	0.029997	0.038564	0.020496	0.074507	0.019784	0.014488	0.054612	0.040152	0.021698	0.015997	0.021849	0.009886	0.040818	0.035887	0.006354	0.013981	0.047695	0.011897	0.006350	0.020868	0.030225	0.014502	0.026039	0.087791	0.060368	0.024541	0.110519	0.089535	0.068199	0.034794	0.120710	0.092745	0.029182	0.088972	0.067975	0.099193	0.047171	0.087721	0.103552	0.098399	0.105784	0.091321	0.110280	0.127264	0.112140	0.073077	0.109753	0.149272	0.079122	0.070327	0.184846	0.167451	0.093705	0.072755	0.192749	0.193476	0.129873	0.079116	0.114625	0.088759	0.078248	0.139715	0.103919	0.036905	0.071342	0.118370	0.054179	0.074843	0.057560	0.091831	0.071471	0.089102	0.141457	0.118927	0.109535	0.128341	0.110202	0.114489	0.102553	0.108425	0.105556	0.098888	0.080795	0.125429	0.118478	0.128733	0.106855	0.111200	0.144507	0.136263	0.069364	0.101547	0.124882	0.089823	0.071327	0.106192	0.119575	0.084545	0.060127	0.084903	0.089837	0.110740	0.077347	0.105040	0.117218	0.078430	0.063276	0.085413	0.119327	0.102163	0.083099	0.137740	0.117369	0.092013	0.153449	0.158259	0.110107	0.121597	0.161765	0.112733	0.138468	0.147531	0.112533	0.088888	0.086378	0.147590	0.109797	0.030383	0.059748	0.179415	0.143888	0.054752	0.101393	0.042528
0.049856	0.063252	0.047862	0.061472	0.112504	0.096224	0.037577	0.156211	0.205959	0.128545	0.084388	0.216848	0.206579	0.088725	0.152365	0.237770	0.170368	0.105779	0.156799	0.184364	0.113644	0.080193	0.184778	0.162757	0.115089	0.140813	0.134857	0.124111	0.121885	0.109650	0.103641	0.107970	0.098573	0.111535	0.122836	0.109756	0.122288	0.107822	0.130712	0.121420	0.105001	0.072499	0.110637	0.130498	0.094648	0.064010	0.134216	0.123254	0.094450	0.026629	0.029887	0.009118	0.040798	0.061422	0.018423	0.015885	0.069443	0.033040	0.011180	0.032004	0.073749	0.021729	0.017082	0.086030	0.048330	0.048599	0.030024	0.093932	0.030739	0.021945	0.072689	0.055295	0.030809	0.025485	0.029763	0.014752	0.049833	0.044158	0.010095	0.021411	0.057114	0.020636	0.009844	0.027776	0.041735	0.021981	0.030399	0.077121	0.063832	0.031493	0.089305	0.083898	0.062973	0.039395	0.103016	0.092718	0.038588	0.101173	0.085069	0.110026	0.064736	0.111890	0.115185	0.103422	0.134815	0.114660	0.132699	0.139599	0.140995	0.078369	0.095665	0.169095	0.092451	0.078755	0.206230	0.241146	0.108171	0.097695	0.251994	0.224802	0.154421	0.098023	0.134334	0.106478	0.105035	0.179797	0.144167	0.057494	0.105402	0.171475	0.091507	0.106185	0.094250	0.154846	0.102082	0.125752	0.178769	0.144052	0.124290	0.151147	0.116066	0.144316	0.117025	0.112019	0.114197	0.126157	0.101920	0.119005	0.125122	0.137415	0.115957	0.140710	0.211763	0.219996	0.103882	0.142065	0.151080	0.122026	0.099786	0.117688	0.131035	0.108272	0.074445	0.102478	0.110081	0.122624	0.085157	0.110585	0.131121	0.100082	0.089290	0.116929	0.139638	0.120433	0.119878	0.197908	0.135515	0.126577	0.212212	0.196440	0.107640	0.123917	0.164825	0.143824	0.152827	0.167979	0.147172	0.116312	0.110773	0.174839	0.118674	0.043181	0.075195	0.162467	0.132719	0.062782	0.096368	0.049661
0.055200	0.074767	0.043431	0.051413	0.103274	0.087709	0.023163	0.101570	0.157417	0.091331	0.046288	0.152715	0.168227	0.054848	0.103219	0.219463	0.165650	0.092391	0.139451	0.214689	0.123739	0.054589	0.177114	0.184237	0.098149	0.126736	0.132862	0.144422	0.130273	0.125553	0.127980	0.143893	0.121073	0.124790	0.141895	0.136153	0.131406	0.099541	0.125994	0.133706	0.103684	0.052325	0.103528	0.137609	0.078018	0.047489	0.112751	0.117211	0.081224	0.016167	0.018672	0.006015	0.032907	0.059869	0.015504	0.011571	0.073999	0.029809	0.008170	0.025699	0.074271	0.014602	0.011345	0.083095	0.039317	0.042183	0.025607	0.096301	0.024771	0.016624	0.069360	0.051327	0.024804	0.019771	0.026862	0.011058	0.050436	0.048122	0.008516	0.018348	0.063093	0.017589	0.007526	0.023370	0.039449	0.017362	0.026977	0.098925	0.078675	0.024727	0.108280	0.100838	0.077076	0.034138	0.130349	0.120905	0.033134	0.111364	0.081828	0.123786	0.056116	0.106658	0.121216	0.113628	0.121500	0.098580	0.119011	0.145922	0.151094	0.088838	0.100390	0.165275	0.116894	0.074219	0.148923	0.200824	0.108012	0.056160	0.161172	0.181273	0.106357	0.061087	0.111205	0.077145	0.073211	0.169228	0.123561	0.037999	0.091652	0.168686	0.073844	0.086614	0.068286	0.128574	0.073191	0.101761	0.166221	0.127661	0.124695	0.146193	0.140269	0.151824	0.131966	0.128148	0.126626	0.134843	0.102864	0.132236	0.138059	0.150999	0.115734	0.110675	0.205746	0.184078	0.087989	0.128617	0.157616	0.114813	0.087742	0.127303	0.129832	0.091940	0.063291	0.091825	0.102008	0.132113	0.069698	0.117111	0.132383	0.087435	0.064672	0.093195	0.134137	0.119808	0.102672	0.158444	0.139410	0.116398	0.145473	0.154111	0.111797	0.120286	0.139241	0.120855	0.137023	0.149883	0.115376	0.083804	0.076960	0.146974	0.102018	0.027398	0.053599	0.151488	0.113754	0.040640	0.081663	0.032985
0.047288	0.066565	0.031734	0.047270	0.101033	0.066283	0.014337	0.090495	0.110066	0.054912	0.028184	0.096675	0.097603	0.028910	0.061629	0.133403	0.112655	0.068578	0.096922	0.164411	0.102961	0.034470	0.126986	0.146821	0.074932	0.105720	0.131236	0.144957	0.120849	0.123186	0.146129	0.159591	0.131438	0.118216	0.146995	0.157074	0.142042	0.082170	0.129309	0.152767	0.096564	0.041731	0.108162	0.135083	0.063068	0.034384	0.105548	0.095514	0.061974	0.008741	0.011115	0.004076	0.020930	0.041463	0.010911	0.007454	0.055434	0.019841	0.005755	0.018567	0.057551	0.009791	0.007680	0.067367	0.027720	0.032365	0.017451	0.069227	0.014880	0.010156	0.046885	0.026672	0.014216	0.010546	0.015837	0.006978	0.034265	0.031991	0.005514	0.011604	0.045477	0.012642	0.005517	0.016706	0.026322	0.012673	0.018128	0.083659	0.060424	0.017218	0.095658	0.088555	0.059216	0.027782	0.131925	0.114154	0.024737	0.101957	0.071277	0.116879	0.044917	0.089731	0.118885	0.118068	0.110727	0.083743	0.122315	0.166294	0.141947	0.098621	0.137730	0.159543	0.126719	0.094154	0.147399	0.161887	0.107581	0.049122	0.102337	0.136439	0.077525	0.031990	0.072505	0.042627	0.038490	0.104545	0.069572	0.020127	0.045980	0.086807	0.029883	0.043509	0.029024	0.068715	0.043416	0.057981	0.114288	0.099783	0.099762	0.119682	0.138539	0.135477	0.112833	0.143807	0.139819	0.123775	0.086575	0.146319	0.133199	0.143399	0.101886	0.079252	0.148827	0.114624	0.060165	0.105959	0.145099	0.084246	0.058694	0.122885	0.129056	0.072076	0.045148	0.073205	0.079916	0.117575	0.048530	0.100190	0.112519	0.062073	0.041818	0.067579	0.117353	0.106408	0.075309	0.127744	0.142498	0.099721	0.110823	0.121178	0.122769	0.120348	0.123762	0.098192	0.135776	0.139931	0.093110	0.064147	0.058567	0.123526	0.104976	0.021932	0.038940	0.160694	0.132318	0.034211	0.090812	0.028682
0.052551	0.081804	0.032397	0.049800	0.170037	0.089743	0.014672	0.157598	0.204657	0.077945	0.031765	0.163012	0.178737	0.031436	0.070810	0.197347	0.154326	0.058940	0.084455	0.197872	0.109360	0.027131	0.127101	0.154167	0.058688	0.086435	0.107872	0.132785	0.115794	0.123051	0.139988	0.171080	0.145689	0.118019	0.163683	0.197722	0.158742	0.069458	0.162277	0.194549	0.107159	0.032777	0.141463	0.166808	0.062006	0.030221	0.125191	0.109537	0.065352	0.007934	0.010776	0.003828	0.019788	0.045793	0.011072	0.006775	0.053090	0.016172	0.005004	0.015473	0.055759	0.008582	0.006998	0.060903	0.020821	0.034487	0.012136	0.057301	0.011286	0.007712	0.032457	0.017462	0.009031	0.006795	0.010892	0.005190	0.025712	0.024970	0.004261	0.008433	0.037706	0.007898	0.004055	0.013054	0.019280	0.008931	0.013941	0.069951	0.049909	0.014870	0.100450	0.081356	0.065155	0.026655	0.131909	0.087907	0.020282	0.091885	0.057994	0.108623	0.036769	0.075800	0.100983	0.121476	0.098345	0.071641	0.122522	0.190245	0.133743	0.097628	0.178077	0.219632	0.144683	0.102575	0.215197	0.204020	0.131850	0.043269	0.097493	0.153648	0.080200	0.027639	0.066181	0.034800	0.031132	0.114441	0.070261	0.016783	0.042868	0.099497	0.024116	0.033493	0.022139	0.064696	0.033868	0.043957	0.128422	0.109454	0.096906	0.115477	0.150530	0.118472	0.095463	0.128824	0.138573	0.094829	0.061946	0.125618	0.127307	0.123324	0.103534	0.074179	0.183863	0.117274	0.041146	0.096550	0.165827	0.067065	0.038319	0.111158	0.115462	0.054499	0.030587	0.051835	0.058909	0.088424	0.034284	0.084822	0.106777	0.053966	0.034919	0.072342	0.129633	0.113598	0.070007	0.138148	0.162089	0.106582	0.126243	0.127409	0.136813	0.146097	0.130079	0.092608	0.150777	0.167370	0.105174	0.058132	0.070096	0.149244	0.138555	0.019840	0.036204	0.210703	0.157527	0.025618	0.085954	0.026615
0.066075	0.115132	0.053461	0.066494	0.204912	0.134996	0.021270	0.155694	0.228388	0.112444	0.037823	0.177731	0.238095	0.053063	0.088930	0.249029	0.219437	0.091588	0.108368	0.258100	0.160117	0.040434	0.161743	0.192598	0.071939	0.100186	0.127307	0.154218	0.134880	0.140317	0.160268	0.171985	0.149093	0.135071	0.177342	0.180237	0.155040	0.083168	0.164536	0.183282	0.115709	0.039182	0.139464	0.172408	0.075648	0.036854	0.136517	0.120660	0.076114	0.009935	0.012752	0.005150	0.029423	0.065069	0.016822	0.011038	0.084514	0.027906	0.007575	0.027583	0.088946	0.011954	0.009862	0.082866	0.029875	0.044828	0.016688	0.075139	0.014768	0.009858	0.038016	0.022811	0.011197	0.008855	0.014284	0.007142	0.034378	0.033541	0.005949	0.013263	0.050851	0.010419	0.005086	0.016692	0.023951	0.010882	0.017238	0.081227	0.055217	0.018086	0.095726	0.077601	0.065558	0.029476	0.121729	0.092595	0.023481	0.096046	0.063572	0.110699	0.042128	0.089122	0.103454	0.121479	0.108698	0.087999	0.121507	0.196652	0.163572	0.107743	0.156817	0.243292	0.171436	0.099335	0.198656	0.225156	0.141890	0.042277	0.105770	0.173602	0.099229	0.042452	0.099897	0.055909	0.053885	0.174236	0.113700	0.023364	0.074032	0.170590	0.049696	0.057917	0.042013	0.112202	0.053434	0.077855	0.204736	0.158587	0.130163	0.146809	0.169749	0.153315	0.132641	0.146188	0.145273	0.120954	0.079622	0.137918	0.145786	0.158233	0.133430	0.104637	0.253817	0.177202	0.053584	0.126698	0.199554	0.091968	0.056555	0.135087	0.124951	0.067439	0.036632	0.063939	0.074163	0.108465	0.043869	0.111626	0.129642	0.065219	0.043653	0.092403	0.150277	0.127940	0.090297	0.145711	0.153447	0.111367	0.130730	0.133492	0.133751	0.143266	0.144261	0.098622	0.137338	0.178958	0.115009	0.062970	0.067421	0.165371	0.121643	0.019394	0.041355	0.200969	0.137076	0.029686	0.081379	0.028605
0.059242	0.088414	0.057720	0.073855	0.142401	0.089013	0.024242	0.093166	0.128953	0.079072	0.038738	0.106689	0.140924	0.050764	0.083578	0.160080	0.150101	0.082278	0.101795	0.206170	0.133092	0.050805	0.155747	0.168989	0.083944	0.121086	0.149789	0.150519	0.125946	0.145011	0.168645	0.161498	0.128222	0.144732	0.166601	0.153849	0.130180	0.091673	0.130775	0.146093	0.103401	0.044678	0.113799	0.143569	0.070766	0.041715	0.109036	0.102189	0.070271	0.012386	0.013925	0.006349	0.031423	0.060276	0.017535	0.013700	0.084543	0.029449	0.008919	0.035398	0.091612	0.013116	0.012915	0.086383	0.031775	0.040228	0.020380	0.068449	0.017355	0.012149	0.038878	0.024758	0.013037	0.011086	0.017118	0.008308	0.031820	0.033429	0.007317	0.015998	0.049481	0.012261	0.006389	0.019619	0.028043	0.013337	0.023438	0.098100	0.069559	0.024599	0.116969	0.099183	0.080401	0.039391	0.140926	0.119483	0.034633	0.115288	0.086080	0.127285	0.054243	0.108028	0.124174	0.123015	0.119679	0.109037	0.122636	0.169308	0.168511	0.107647	0.124213	0.165389	0.141340	0.075956	0.131716	0.139585	0.076867	0.031749	0.075259	0.118923	0.075951	0.040908	0.086240	0.060196	0.052471	0.136338	0.091753	0.025127	0.074793	0.141009	0.056624	0.066646	0.045996	0.094245	0.060171	0.075463	0.153201	0.123697	0.121532	0.141638	0.137356	0.146149	0.139226	0.140768	0.129781	0.136618	0.101406	0.149265	0.149124	0.171949	0.140640	0.117335	0.185190	0.129494	0.064713	0.123229	0.143990	0.089972	0.072256	0.126760	0.116958	0.077681	0.049621	0.076630	0.087169	0.114513	0.055816	0.112264	0.126718	0.074617	0.054471	0.100590	0.146897	0.116545	0.088106	0.124717	0.136499	0.103011	0.106220	0.112564	0.115064	0.115818	0.116790	0.098115	0.122316	0.144721	0.097954	0.060772	0.064039	0.116447	0.074373	0.017605	0.039166	0.126547	0.096993	0.033673	0.068357	0.028443
0.074473	0.109163	0.046791	0.063973	0.172615	0.084867	0.013129	0.114915	0.133957	0.050090	0.022013	0.096677	0.118457	0.025379	0.062402	0.148670	0.124578	0.059987	0.074252	0.190814	0.117582	0.025703	0.117092	0.148715	0.056560	0.091575	0.131180	0.154528	0.121612	0.135004	0.175420	0.191733	0.162354	0.133203	0.170194	0.202330	0.167357	0.059871	0.144333	0.212452	0.115768	0.025599	0.139104	0.192801	0.060909	0.029681	0.125083	0.109674	0.059256	0.006667	0.008365	0.003878	0.021294	0.040320	0.010838	0.007424	0.066431	0.016322	0.005023	0.020761	0.071228	0.007736	0.006708	0.065822	0.019448	0.033862	0.011218	0.047631	0.010211	0.007237	0.026201	0.013691	0.008017	0.006194	0.011036	0.005100	0.023421	0.022670	0.004328	0.008891	0.037829	0.007346	0.004149	0.015564	0.021762	0.008579	0.015207	0.080231	0.050791	0.014106	0.099950	0.073999	0.064305	0.026875	0.142219	0.106733	0.021605	0.105286	0.061129	0.127670	0.038944	0.087163	0.121740	0.153509	0.114566	0.089850	0.147291	0.229050	0.169741	0.142038	0.181481	0.205313	0.184715	0.100705	0.142581	0.142386	0.097291	0.022571	0.048965	0.111865	0.063247	0.022635	0.061079	0.032572	0.027453	0.101773	0.057425	0.011675	0.034724	0.080871	0.019098	0.027989	0.016877	0.051526	0.027462	0.039279	0.129348	0.112326	0.102808	0.111320	0.169621	0.133154	0.104060	0.140974	0.157560	0.107503	0.065266	0.156991	0.160805	0.161281	0.128441	0.078145	0.167431	0.091629	0.037786	0.109720	0.168430	0.064976	0.040313	0.131337	0.116563	0.052807	0.029522	0.054723	0.063221	0.108447	0.033820	0.105575	0.117829	0.052729	0.030658	0.074500	0.151517	0.124299	0.062534	0.116165	0.172550	0.107637	0.102883	0.109920	0.144732	0.147646	0.120713	0.072066	0.122731	0.155821	0.098131	0.047689	0.054737	0.145102	0.121046	0.015368	0.033462	0.188125	0.130686	0.022769	0.077143	0.021016
0.116382	0.171203	0.075586	0.090813	0.262968	0.146441	0.017842	0.158926	0.218502	0.086098	0.027959	0.135344	0.208365	0.035523	0.069134	0.201080	0.187427	0.066081	0.082075	0.218315	0.137479	0.026450	0.119643	0.168275	0.057277	0.102068	0.132806	0.164497	0.135581	0.149176	0.167401	0.203393	0.170495	0.141440	0.170930	0.217947	0.175722	0.067525	0.165780	0.244843	0.141536	0.035005	0.179946	0.229781	0.079056	0.040388	0.167738	0.137708	0.076276	0.008800	0.011003	0.005079	0.028352	0.059290	0.014444	0.008973	0.081547	0.022137	0.006509	0.025131	0.077077	0.009260	0.008024	0.072709	0.022244	0.040032	0.014151	0.054018	0.013319	0.008826	0.030630	0.016514	0.010842	0.007909	0.014796	0.006655	0.028732	0.028390	0.005346	0.011726	0.045676	0.008909	0.004836	0.017490	0.023164	0.010208	0.017183	0.076392	0.048047	0.015237	0.095900	0.074332	0.062834	0.032546	0.139857	0.096612	0.026298	0.110987	0.065993	0.122544	0.042934	0.089024	0.114293	0.159033	0.130043	0.091116	0.155538	0.263598	0.198248	0.142797	0.213419	0.250329	0.210402	0.100796	0.153592	0.166649	0.128035	0.026382	0.057430	0.151589	0.083800	0.032328	0.081758	0.045641	0.041370	0.154210	0.077329	0.015712	0.042045	0.113562	0.022927	0.037305	0.022948	0.069120	0.037557	0.054593	0.170698	0.148079	0.125845	0.127162	0.188374	0.145362	0.110050	0.160591	0.162973	0.114258	0.077527	0.178770	0.187481	0.177231	0.136388	0.070668	0.199756	0.102749	0.034368	0.108999	0.192820	0.069509	0.042686	0.141793	0.119267	0.048697	0.030384	0.057964	0.069854	0.101353	0.036725	0.105494	0.129769	0.061520	0.039083	0.092420	0.165464	0.147441	0.078535	0.132651	0.190148	0.126470	0.126254	0.118041	0.158958	0.177993	0.142172	0.080894	0.132887	0.182681	0.120215	0.056853	0.062918	0.183044	0.161773	0.019741	0.047685	0.242875	0.178393	0.033521	0.114768	0.030239
0.134816	0.179713	0.085196	0.082231	0.210035	0.145075	0.026921	0.112994	0.187650	0.122747	0.033311	0.095073	0.185357	0.063103	0.066618	0.165680	0.189724	0.089808	0.090819	0.219820	0.145939	0.034287	0.132331	0.178270	0.069102	0.119467	0.140200	0.153145	0.130539	0.151405	0.169513	0.163768	0.138146	0.131802	0.169842	0.159411	0.137224	0.079668	0.161844	0.164993	0.105383	0.038170	0.142677	0.166723	0.072883	0.041192	0.142890	0.128632	0.088050	0.018042	0.018846	0.007829	0.042569	0.086236	0.016438	0.015222	0.101389	0.028006	0.008823	0.044915	0.093211	0.011619	0.014462	0.097195	0.028126	0.045027	0.016925	0.063810	0.015068	0.010211	0.036730	0.022331	0.013275	0.011468	0.021019	0.011202	0.039654	0.038844	0.008635	0.018638	0.061711	0.012788	0.007469	0.029001	0.035237	0.013643	0.023171	0.099274	0.062356	0.022194	0.115332	0.094650	0.080149	0.040376	0.141737	0.103710	0.027810	0.112103	0.067788	0.114592	0.042434	0.105012	0.107495	0.121897	0.130080	0.107690	0.128091	0.199638	0.190166	0.126683	0.141255	0.208017	0.162532	0.077130	0.127075	0.144016	0.098860	0.028121	0.073597	0.139855	0.094251	0.041304	0.102251	0.059905	0.060004	0.180563	0.127424	0.027081	0.075681	0.170811	0.048706	0.070678	0.042525	0.110735	0.059384	0.087719	0.201877	0.160254	0.155189	0.172302	0.170901	0.151018	0.133941	0.136734	0.129818	0.123668	0.089471	0.160446	0.166023	0.178016	0.143412	0.101330	0.220728	0.136657	0.056915	0.143613	0.189413	0.086623	0.058011	0.139397	0.120476	0.067441	0.040514	0.073156	0.085928	0.116782	0.047666	0.117567	0.135556	0.072845	0.051627	0.097034	0.146880	0.134214	0.090183	0.133524	0.149242	0.112026	0.123581	0.120510	0.124247	0.133650	0.128321	0.087197	0.122965	0.148525	0.102332	0.057978	0.065586	0.131192	0.100330	0.016945	0.038798	0.152305	0.118451	0.030190	0.084055	0.030516
0.159076	0.150238	0.083774	0.078091	0.128853	0.087640	0.024194	0.084712	0.105028	0.075552	0.035042	0.072659	0.102220	0.053328	0.070917	0.110822	0.135861	0.094562	0.105609	0.149842	0.121092	0.044480	0.113758	0.151224	0.089000	0.151142	0.143579	0.134563	0.124224	0.137989	0.140536	0.117402	0.114426	0.114988	0.123315	0.112302	0.115156	0.076275	0.104874	0.127756	0.094927	0.039702	0.107783	0.143895	0.064584	0.052767	0.128501	0.123790	0.089417	0.025528	0.024088	0.011443	0.061678	0.068238	0.016869	0.026352	0.121276	0.035416	0.012284	0.072885	0.111155	0.015545	0.022503	0.111504	0.037012	0.045724	0.025868	0.074197	0.022985	0.014989	0.051859	0.031592	0.022647	0.018865	0.039642	0.017719	0.050519	0.053818	0.012907	0.026848	0.072499	0.019067	0.011831	0.045210	0.055098	0.019977	0.033671	0.107912	0.077917	0.021278	0.098399	0.094089	0.077255	0.046013	0.132478	0.132796	0.041022	0.133950	0.089246	0.149986	0.070043	0.145327	0.145027	0.136491	0.148726	0.125757	0.150903	0.170156	0.201526	0.123862	0.120418	0.132678	0.126325	0.064803	0.090809	0.110454	0.069243	0.033975	0.078932	0.113810	0.088302	0.044725	0.094403	0.062846	0.061254	0.130974	0.089981	0.026285	0.064393	0.124388	0.045120	0.081825	0.044974	0.100113	0.068720	0.092487	0.150550	0.127106	0.127915	0.138029	0.138645	0.153404	0.109850	0.118869	0.126148	0.125797	0.105441	0.146017	0.165496	0.158907	0.133601	0.101988	0.172457	0.112538	0.070679	0.134281	0.141562	0.099560	0.074630	0.128080	0.124172	0.093000	0.068166	0.097332	0.109463	0.135541	0.060284	0.126076	0.135107	0.082996	0.062826	0.096818	0.146909	0.127096	0.108898	0.141608	0.144954	0.123579	0.122570	0.117204	0.113617	0.120279	0.121686	0.089090	0.110413	0.129706	0.089651	0.061177	0.057346	0.109414	0.080558	0.021919	0.050372	0.124889	0.104766	0.039747	0.093622	0.042155
0.183091	0.180392	0.079954	0.088921	0.202896	0.118906	0.026015	0.133140	0.166022	0.084619	0.033047	0.106526	0.133375	0.041848	0.075631	0.139419	0.129407	0.079870	0.090873	0.169108	0.116181	0.036428	0.126674	0.152637	0.080344	0.123068	0.146651	0.159825	0.146046	0.157828	0.162642	0.160410	0.149266	0.132845	0.137044	0.164214	0.163153	0.080338	0.141978	0.210948	0.144005	0.046451	0.178517	0.231692	0.101050	0.061635	0.194816	0.173208	0.105175	0.021960	0.023198	0.010164	0.051776	0.079077	0.016611	0.017466	0.113172	0.033517	0.008986	0.041482	0.104832	0.014530	0.015197	0.092416	0.034150	0.042183	0.019233	0.062041	0.018585	0.012690	0.040689	0.024387	0.015776	0.013450	0.023879	0.011595	0.043445	0.040806	0.009430	0.019569	0.069237	0.017147	0.009803	0.034842	0.046340	0.020300	0.029522	0.109154	0.070105	0.024132	0.105744	0.086117	0.072405	0.046900	0.151091	0.130347	0.044034	0.131841	0.092134	0.164081	0.078547	0.133385	0.155559	0.199856	0.182866	0.143851	0.179922	0.249865	0.208688	0.148591	0.149504	0.185279	0.154030	0.078784	0.104566	0.137126	0.100957	0.033845	0.075008	0.145980	0.100175	0.043508	0.101630	0.059229	0.055658	0.144274	0.089870	0.022553	0.049137	0.106975	0.032542	0.053361	0.036213	0.090481	0.061031	0.083842	0.173111	0.151206	0.127142	0.125333	0.165430	0.145442	0.111377	0.146548	0.166481	0.141223	0.110806	0.184760	0.185218	0.191355	0.122123	0.084563	0.168675	0.106267	0.052032	0.133442	0.157082	0.086022	0.066922	0.147180	0.145354	0.086829	0.060856	0.094490	0.107899	0.139607	0.062541	0.133720	0.160435	0.097521	0.064871	0.111576	0.182900	0.162583	0.103311	0.149702	0.181108	0.134039	0.128686	0.123026	0.137753	0.149469	0.130017	0.091092	0.128404	0.161020	0.133180	0.076626	0.080556	0.191529	0.144624	0.026210	0.067372	0.207343	0.147274	0.043732	0.117751	0.044682
0.198175	0.184777	0.084929	0.081830	0.184304	0.148896	0.034171	0.108003	0.176799	0.124222	0.031801	0.093766	0.142780	0.047272	0.061615	0.113317	0.118282	0.060645	0.073762	0.132995	0.098502	0.031847	0.115321	0.144528	0.073063	0.126427	0.146175	0.136254	0.116473	0.130030	0.137364	0.130244	0.114650	0.104333	0.129755	0.137337	0.124286	0.068613	0.137413	0.160429	0.115592	0.046101	0.156726	0.197104	0.092405	0.056257	0.180947	0.158122	0.109795	0.031064	0.027064	0.011159	0.055134	0.073370	0.015618	0.016835	0.097395	0.030186	0.010213	0.045221	0.095684	0.016275	0.017832	0.095019	0.036614	0.049071	0.018696	0.065840	0.018134	0.011329	0.037708	0.023245	0.014804	0.011396	0.022410	0.012354	0.038491	0.037197	0.009596	0.019200	0.061562	0.016155	0.009843	0.031864	0.041994	0.019800	0.029563	0.088066	0.064499	0.021864	0.097055	0.070666	0.067133	0.045784	0.118112	0.099610	0.031812	0.109997	0.071704	0.125076	0.057577	0.116386	0.117834	0.145874	0.172375	0.128161	0.137809	0.192704	0.185068	0.107006	0.096860	0.145490	0.115186	0.055613	0.087988	0.129981	0.089974	0.028269	0.077224	0.140768	0.111429	0.050070	0.108030	0.064254	0.056326	0.148557	0.114319	0.027692	0.061569	0.149114	0.050303	0.075338	0.050214	0.111504	0.074615	0.097171	0.170636	0.131425	0.123097	0.142947	0.130713	0.122605	0.115830	0.131251	0.127999	0.117729	0.101543	0.134084	0.147204	0.144689	0.120212	0.090973	0.183004	0.116937	0.055743	0.139574	0.157857	0.077434	0.063562	0.139679	0.124847	0.081009	0.058054	0.093790	0.095073	0.117762	0.055953	0.118577	0.137114	0.090529	0.069666	0.110366	0.152231	0.137366	0.094430	0.133796	0.145988	0.108719	0.117077	0.111952	0.113111	0.119552	0.108814	0.081069	0.115969	0.138659	0.105397	0.068546	0.069836	0.152754	0.102359	0.021516	0.054781	0.151211	0.116516	0.033687	0.097701	0.038379
0.135274	0.101170	0.088708	0.083917	0.081970	0.092296	0.066577	0.063688	0.100228	0.115894	0.043793	0.076272	0.079710	0.082838	0.054576	0.060280	0.062526	0.046717	0.056143	0.058091	0.051886	0.036908	0.089470	0.091661	0.076123	0.122264	0.115562	0.066762	0.065421	0.063033	0.063422	0.048853	0.043636	0.062478	0.060831	0.048205	0.049387	0.062419	0.067865	0.052987	0.053742	0.049133	0.067621	0.076161	0.064797	0.043601	0.101428	0.104229	0.100871	0.088505	0.048253	0.027617	0.066938	0.057233	0.016548	0.044155	0.075565	0.027953	0.017405	0.087163	0.078264	0.025708	0.045397	0.083432	0.044791	0.033650	0.019553	0.053146	0.018885	0.012701	0.036074	0.035865	0.020788	0.025307	0.038625	0.034567	0.043906	0.042784	0.025465	0.030873	0.061259	0.030375	0.027926	0.065384	0.057800	0.032454	0.030199	0.072616	0.053084	0.038703	0.077167	0.086900	0.070648	0.073863	0.088372	0.075372	0.034670	0.075415	0.077119	0.080495	0.047735	0.103614	0.081624	0.066318	0.125118	0.116850	0.089429	0.086581	0.101840	0.039714	0.030440	0.045456	0.026844	0.019648	0.038462	0.063540	0.028115	0.021646	0.068408	0.088100	0.093512	0.068260	0.087732	0.076542	0.068505	0.103495	0.099743	0.042697	0.102093	0.125121	0.083504	0.108594	0.095267	0.118246	0.117101	0.114214	0.128785	0.080678	0.070758	0.111070	0.049378	0.074053	0.067612	0.062163	0.059200	0.085199	0.064067	0.071325	0.082766	0.099275	0.083143	0.139120	0.131111	0.111544	0.066171	0.108250	0.078649	0.074941	0.080479	0.079662	0.078720	0.084940	0.061131	0.086672	0.083370	0.076130	0.057703	0.082449	0.104715	0.102056	0.106164	0.125264	0.114076	0.084537	0.086605	0.101816	0.064509	0.062096	0.065981	0.067388	0.037716	0.040299	0.052106	0.069211	0.070480	0.080438	0.073625	0.057289	0.058408	0.058999	0.027832	0.013962	0.029401	0.049831	0.047332	0.035037	0.046815	0.040173
0.052326	0.140824	0.085687	0.091152	0.118397	0.103855	0.041070	0.085494	0.108767	0.094411	0.046742	0.091636	0.102935	0.061598	0.072480	0.088356	0.096621	0.083301	0.089957	0.101358	0.102446	0.063160	0.125787	0.141570	0.127442	0.182823	0.171308	0.137250	0.125329	0.121371	0.111920	0.090194	0.091965	0.101180	0.104886	0.096961	0.102805	0.086679	0.110165	0.113419	0.104111	0.072001	0.136055	0.148277	0.098320	0.087671	0.168697	0.159622	0.127309	0.059857	0.056531	0.030858	0.100017	0.096870	0.026721	0.047335	0.139190	0.053102	0.020090	0.072721	0.113127	0.027893	0.028520	0.112601	0.058255	0.058639	0.037518	0.092771	0.035910	0.023951	0.063823	0.044085	0.030970	0.027502	0.042827	0.025615	0.061920	0.061975	0.018450	0.036175	0.088641	0.035047	0.018953	0.053240	0.074318	0.036008	0.045422	0.116215	0.093809	0.037190	0.105952	0.103189	0.097814	0.059188	0.118315	0.133772	0.062701	0.135995	0.114694	0.176868	0.109127	0.176483	0.168834	0.154590	0.185102	0.160552	0.158410	0.158725	0.168183	0.086061	0.069184	0.095468	0.066434	0.050808	0.077524	0.113463	0.072739	0.050746	0.107147	0.138761	0.121308	0.079938	0.126990	0.089636	0.082616	0.130922	0.097365	0.038816	0.065797	0.110462	0.059008	0.099262	0.080582	0.124825	0.101815	0.106944	0.142920	0.107368	0.094035	0.108212	0.103674	0.127600	0.108037	0.111662	0.127727	0.131874	0.124315	0.123913	0.137618	0.131542	0.101753	0.104621	0.144292	0.117164	0.085687	0.142175	0.112948	0.100059	0.114814	0.146765	0.142798	0.132031	0.135806	0.145568	0.137573	0.153870	0.093431	0.138865	0.144851	0.125153	0.106386	0.136219	0.155583	0.138589	0.122749	0.150635	0.128466	0.104827	0.114327	0.106797	0.087789	0.095383	0.100477	0.100592	0.116882	0.118123	0.099191	0.079993	0.081151	0.120018	0.078759	0.035995	0.078042	0.126568	0.108686	0.063394	0.113241	0.071700
0.096489	0.036128	0.101256	0.096858	0.083073	0.077737	0.046822	0.054332	0.080431	0.071931	0.051446	0.090685	0.065581	0.056697	0.056377	0.054343	0.055264	0.049140	0.073214	0.055320	0.047201	0.056923	0.085162	0.081395	0.096723	0.148889	0.133123	0.078736	0.078502	0.066227	0.057518	0.042573	0.046738	0.070200	0.055962	0.049743	0.066876	0.084297	0.077655	0.072457	0.085661	0.094344	0.104886	0.134764	0.124003	0.111739	0.152333	0.150821	0.140797	0.088431	0.078921	0.038988	0.095770	0.080796	0.030157	0.048378	0.084597	0.058865	0.023600	0.062519	0.077891	0.035350	0.031684	0.082609	0.071188	0.051676	0.049991	0.079206	0.043121	0.029644	0.055985	0.046133	0.036162	0.031652	0.039459	0.026820	0.045181	0.041497	0.017757	0.031263	0.059582	0.038174	0.019833	0.048177	0.065696	0.035633	0.045420	0.077087	0.068975	0.045525	0.079697	0.101974	0.079044	0.066093	0.094012	0.100502	0.081013	0.115708	0.135564	0.148561	0.130822	0.171581	0.138041	0.122501	0.174022	0.170738	0.133815	0.119135	0.129768	0.047321	0.035016	0.050620	0.028218	0.026155	0.044504	0.071363	0.035573	0.046241	0.088065	0.093982	0.101755	0.087259	0.099036	0.097044	0.081472	0.087298	0.082481	0.049099	0.062922	0.079525	0.068031	0.095729	0.094913	0.113942	0.115137	0.100582	0.094779	0.080911	0.068889	0.087885	0.064733	0.108920	0.090726	0.083977	0.093443	0.138354	0.143398	0.102172	0.108605	0.116224	0.080253	0.120118	0.094145	0.098439	0.080306	0.094745	0.058832	0.075862	0.091698	0.083800	0.104907	0.109427	0.120871	0.148414	0.139211	0.123954	0.123442	0.103290	0.123539	0.132478	0.118760	0.140354	0.129653	0.111981	0.121747	0.131500	0.094230	0.090530	0.083232	0.081517	0.049820	0.056744	0.075143	0.100680	0.095823	0.100254	0.109893	0.087370	0.097327	0.095399	0.051299	0.037838	0.082831	0.081659	0.087179	0.076830	0.090249	0.095404
0.146184	0.111506	0.045584	0.122473	0.094709	0.104295	0.051778	0.051221	0.067805	0.070372	0.042947	0.068069	0.052559	0.044921	0.051617	0.046830	0.047631	0.043726	0.061617	0.047202	0.040943	0.048340	0.085138	0.074305	0.090194	0.140611	0.138465	0.077095	0.073205	0.065320	0.056179	0.042114	0.044023	0.062045	0.050291	0.044406	0.060688	0.066047	0.067584	0.056917	0.070355	0.067878	0.083110	0.111218	0.105458	0.088468	0.147068	0.149346	0.146649	0.081066	0.063109	0.029969	0.085060	0.080725	0.029839	0.035083	0.075549	0.042567	0.021261	0.045334	0.062234	0.023899	0.023157	0.078346	0.051531	0.048610	0.041987	0.075226	0.034256	0.026538	0.058400	0.046244	0.036508	0.028766	0.035458	0.021401	0.042064	0.034087	0.013715	0.026249	0.043276	0.023692	0.012819	0.030074	0.040144	0.023194	0.034201	0.060779	0.060285	0.041536	0.077999	0.077143	0.067444	0.047443	0.081943	0.084524	0.058604	0.100063	0.111120	0.123101	0.098469	0.145895	0.120483	0.102233	0.148354	0.144339	0.114170	0.100834	0.100362	0.040038	0.030428	0.041935	0.028953	0.024159	0.040004	0.061976	0.033925	0.034765	0.081398	0.103373	0.112080	0.093090	0.109877	0.098988	0.084147	0.095588	0.082906	0.049177	0.058692	0.078082	0.063923	0.090268	0.098743	0.114635	0.100156	0.101945	0.110252	0.083490	0.080660	0.101346	0.062755	0.094878	0.093667	0.078291	0.081810	0.113782	0.112915	0.094799	0.110388	0.118216	0.099732	0.123088	0.116078	0.101158	0.074568	0.095477	0.063585	0.075753	0.090721	0.092083	0.117452	0.116491	0.114871	0.142503	0.140356	0.132310	0.144278	0.134246	0.147220	0.132174	0.108399	0.130091	0.129520	0.098009	0.113601	0.122983	0.080091	0.075384	0.072506	0.070931	0.047073	0.052679	0.074469	0.090910	0.097615	0.095353	0.090388	0.074612	0.080784	0.079900	0.038696	0.025983	0.054250	0.063650	0.070789	0.061970	0.075249	0.067900
0.251073	0.169851	0.099692	0.044276	0.176950	0.148173	0.056886	0.095188	0.091350	0.072072	0.037979	0.068969	0.079968	0.040788	0.067029	0.086360	0.085398	0.072876	0.075513	0.088485	0.087183	0.054002	0.118213	0.115525	0.092001	0.146312	0.167936	0.140984	0.117263	0.139503	0.119785	0.094368	0.091661	0.102239	0.107076	0.093415	0.109753	0.076496	0.120792	0.123474	0.116473	0.071133	0.145302	0.176782	0.127043	0.100256	0.224607	0.212458	0.183252	0.058167	0.050159	0.019808	0.100496	0.144931	0.032876	0.035392	0.149263	0.049897	0.017412	0.056637	0.111376	0.023631	0.022355	0.123761	0.053122	0.064419	0.045156	0.107523	0.032548	0.027058	0.083783	0.044416	0.032380	0.024213	0.033464	0.017570	0.062496	0.056907	0.013945	0.030745	0.074648	0.023073	0.011515	0.034666	0.048520	0.024680	0.041611	0.109737	0.085730	0.044975	0.112855	0.087143	0.088344	0.054153	0.137403	0.122368	0.060865	0.124780	0.104095	0.163378	0.103870	0.158873	0.167920	0.186292	0.181820	0.157527	0.147070	0.171551	0.149901	0.096026	0.088126	0.122861	0.090578	0.059368	0.090713	0.117583	0.080184	0.045373	0.097276	0.155882	0.123303	0.076323	0.122174	0.087620	0.082245	0.144571	0.106594	0.056424	0.068104	0.109779	0.054957	0.070987	0.068839	0.111495	0.078197	0.104858	0.166215	0.139508	0.133369	0.150992	0.120012	0.127249	0.138436	0.150781	0.133552	0.139005	0.136542	0.181654	0.184901	0.193485	0.151748	0.114992	0.136084	0.103177	0.070855	0.120805	0.111680	0.084365	0.100097	0.146330	0.162170	0.123158	0.100563	0.124690	0.135205	0.160933	0.141481	0.171224	0.182892	0.113300	0.086048	0.114373	0.153600	0.142623	0.121930	0.155677	0.137176	0.095975	0.107113	0.114192	0.106285	0.108883	0.110943	0.098764	0.135426	0.119293	0.099661	0.079773	0.093503	0.144123	0.101725	0.041076	0.079884	0.151452	0.139416	0.067443	0.129981	0.060640
0.308340	0.248364	0.130592	0.121263	0.095577	0.169171	0.062763	0.112711	0.098888	0.058868	0.030662	0.055420	0.064666	0.037910	0.061292	0.070446	0.080189	0.072498	0.065614	0.086583	0.091983	0.057100	0.104382	0.113883	0.093332	0.137266	0.152707	0.121470	0.124642	0.152042	0.139009	0.098578	0.104748	0.105883	0.095468	0.086813	0.106840	0.069774	0.109201	0.109337	0.103322	0.053441	0.120850	0.144762	0.106714	0.081709	0.177466	0.166949	0.134821	0.052341	0.045707	0.020083	0.076095	0.106551	0.031634	0.029510	0.111205	0.045725	0.018270	0.048692	0.102349	0.024870	0.021551	0.092081	0.050945	0.057615	0.037016	0.085056	0.033934	0.026679	0.060829	0.041749	0.030476	0.021619	0.030361	0.017875	0.054978	0.052227	0.015682	0.028926	0.058969	0.020903	0.011931	0.029522	0.040158	0.023820	0.037269	0.086743	0.077979	0.039730	0.097074	0.071311	0.077909	0.049626	0.108917	0.109705	0.055513	0.114250	0.088269	0.134124	0.087768	0.136628	0.148569	0.159211	0.167788	0.141495	0.136307	0.149022	0.132227	0.096628	0.090675	0.111540	0.095497	0.065660	0.087873	0.108032	0.084204	0.049136	0.096425	0.135919	0.120966	0.070899	0.117226	0.083565	0.079138	0.121692	0.101711	0.051280	0.060145	0.103015	0.057162	0.068348	0.065994	0.107815	0.083056	0.110827	0.192760	0.159638	0.143725	0.143654	0.122150	0.119647	0.128650	0.115157	0.123272	0.119678	0.115565	0.152635	0.172082	0.182814	0.163818	0.110823	0.163361	0.110440	0.081817	0.130123	0.122087	0.093740	0.115449	0.137917	0.134850	0.116967	0.100019	0.110612	0.116113	0.156955	0.137509	0.173701	0.175253	0.110835	0.083726	0.112036	0.152282	0.133390	0.109497	0.141946	0.126888	0.090741	0.107067	0.108465	0.100124	0.101046	0.105100	0.090479	0.108019	0.117791	0.098830	0.075684	0.085007	0.128688	0.090905	0.037331	0.061440	0.122772	0.101911	0.048166	0.086650	0.051328
```
