## Supplementary material for "A unified evolutionary origin for the ubiquitous protein transporters SecY and YidC": Figure 8-Source data 1. Structure and contact prediction for archaeal and human EMC6-like proteins: 600283A_600283B.gcnn_intra_A

```
0.000028	0.266811	0.339439	0.132116	0.098412	0.037361	0.160531	0.170893	0.161310	0.096894	0.049621	0.056575	0.043251	0.034921	0.032210	0.042045	0.043526	0.052830	0.035712	0.053596	0.044681	0.044262	0.042592	0.066103	0.077051	0.081870	0.072101	0.079699	0.070255	0.073807	0.061106	0.079805	0.082464	0.060160	0.057962	0.057788	0.050214	0.055328	0.054060	0.043165	0.049886	0.064539	0.074748	0.056058	0.049006	0.088789	0.090709	0.095926	0.105757	0.098034	0.097810	0.133437	0.109939	0.111732	0.127810	0.209049	0.186885	0.122033	0.100963	0.084111	0.117414	0.154497	0.127050	0.131095	0.123056	0.157138	0.198333	0.168664	0.126869	0.138072	0.122814	0.133469	0.118499	0.131737	0.087764	0.076034	0.087191	0.084476	0.064212	0.055859	0.075591	0.085565	0.101897	0.091370	0.132510	0.126794	0.174623	0.115527	0.104351	0.106053	0.097633
0.266811	0.000000	0.291954	0.319763	0.165706	0.129897	0.064580	0.170304	0.092181	0.061807	0.045812	0.025327	0.012304	0.016027	0.013856	0.012565	0.011362	0.012691	0.014995	0.023061	0.011698	0.018539	0.025521	0.032306	0.026616	0.040523	0.045433	0.043794	0.040751	0.026630	0.031835	0.031989	0.031090	0.042031	0.033965	0.021300	0.020062	0.025512	0.012346	0.008989	0.008583	0.011348	0.012712	0.010105	0.012772	0.024327	0.024292	0.022617	0.039541	0.058412	0.083998	0.057891	0.100971	0.086982	0.140471	0.144116	0.095892	0.094320	0.092798	0.079527	0.122842	0.109700	0.164966	0.143756	0.205795	0.181692	0.148967	0.093700	0.104600	0.091555	0.081903	0.064607	0.045486	0.060888	0.025959	0.017154	0.017119	0.020458	0.019583	0.011168	0.015205	0.023420	0.033571	0.037435	0.060033	0.146012	0.092389	0.109122	0.082671	0.048341	0.048285
0.339439	0.291954	0.000000	0.337030	0.405881	0.279946	0.238957	0.119157	0.250527	0.155777	0.136977	0.093454	0.043677	0.029276	0.025997	0.039168	0.048659	0.049547	0.034538	0.063236	0.057566	0.051117	0.043635	0.065870	0.080174	0.082232	0.074076	0.094825	0.081744	0.084682	0.064076	0.097040	0.089368	0.071529	0.072501	0.075144	0.063471	0.071249	0.070771	0.053685	0.051689	0.076399	0.073042	0.071025	0.060298	0.107386	0.107740	0.127669	0.140613	0.120715	0.135881	0.204760	0.205316	0.184975	0.212337	0.357641	0.297615	0.163477	0.138575	0.111310	0.172424	0.256735	0.182055	0.194123	0.191820	0.250711	0.297943	0.248188	0.194090	0.227991	0.171203	0.188514	0.163675	0.182756	0.105988	0.085699	0.112355	0.107911	0.076170	0.066702	0.100493	0.113895	0.121238	0.135377	0.170285	0.157008	0.162973	0.119353	0.117468	0.119880	0.105989
0.132116	0.319763	0.337030	0.000000	0.436116	0.424575	0.319802	0.246119	0.066753	0.083455	0.066097	0.040978	0.015514	0.009189	0.007042	0.011129	0.015360	0.018666	0.021004	0.029170	0.017247	0.027963	0.034198	0.035346	0.033281	0.050410	0.050348	0.049417	0.048135	0.041359	0.045408	0.046807	0.047292	0.064460	0.050406	0.033995	0.033559	0.044058	0.023566	0.015426	0.015495	0.022444	0.019876	0.016659	0.021109	0.037275	0.038719	0.039407	0.069037	0.081135	0.112375	0.091967	0.154261	0.107417	0.165427	0.193680	0.154393	0.106926	0.096558	0.080293	0.149838	0.166856	0.192072	0.167480	0.254898	0.271155	0.237155	0.166132	0.215765	0.233835	0.149439	0.107374	0.090378	0.108929	0.045766	0.028598	0.035352	0.043199	0.034959	0.020257	0.028645	0.054446	0.069622	0.068849	0.080603	0.162406	0.089171	0.098178	0.080939	0.053905	0.060337
0.098412	0.165706	0.405881	0.436116	0.000000	0.472335	0.472643	0.393881	0.342139	0.078489	0.109196	0.051302	0.037093	0.019747	0.007780	0.010250	0.019723	0.027502	0.031163	0.040206	0.028360	0.039268	0.038246	0.044289	0.044337	0.054203	0.056368	0.063224	0.064560	0.062864	0.069941	0.074101	0.075349	0.078653	0.072670	0.052572	0.049301	0.054929	0.037104	0.023137	0.024649	0.038893	0.032530	0.029304	0.036430	0.066698	0.069500	0.064840	0.100229	0.113722	0.119754	0.127913	0.162577	0.116675	0.138173	0.229159	0.173201	0.115833	0.084381	0.072377	0.132872	0.189355	0.168318	0.145581	0.163317	0.254014	0.275785	0.235380	0.303869	0.365368	0.225540	0.172337	0.142136	0.151388	0.073810	0.043316	0.053762	0.064249	0.054294	0.034462	0.049256	0.080033	0.095903	0.095897	0.108916	0.132736	0.114597	0.106776	0.100134	0.089649	0.087613
0.037361	0.129897	0.279946	0.424575	0.472335	0.000508	0.473329	0.444374	0.383918	0.385493	0.063112	0.041281	0.019490	0.020256	0.009415	0.006067	0.011402	0.027062	0.033062	0.051700	0.036563	0.046526	0.047515	0.061331	0.054194	0.060584	0.053635	0.054977	0.061962	0.060196	0.068666	0.072281	0.077096	0.074388	0.072925	0.057597	0.048613	0.058169	0.043657	0.026430	0.030740	0.043179	0.038205	0.038688	0.045013	0.069611	0.089904	0.098175	0.130775	0.130193	0.137367	0.208033	0.231348	0.119072	0.155045	0.429654	0.328622	0.169270	0.166455	0.127444	0.177118	0.253307	0.163274	0.137802	0.100982	0.206807	0.296705	0.216734	0.241006	0.309878	0.178018	0.155930	0.105954	0.114494	0.067896	0.043929	0.049630	0.058963	0.057797	0.043050	0.064464	0.082312	0.097836	0.114753	0.115245	0.085873	0.116161	0.115777	0.096534	0.101519	0.091873
0.160531	0.064580	0.238957	0.319802	0.472643	0.473329	0.001606	0.529580	0.477339	0.529808	0.566721	0.073018	0.045383	0.041590	0.042541	0.020844	0.011906	0.025361	0.035094	0.045218	0.055720	0.072969	0.051304	0.062712	0.084377	0.076619	0.064209	0.070380	0.073950	0.095199	0.090053	0.107157	0.127326	0.103573	0.101815	0.089632	0.093655	0.107881	0.088473	0.059108	0.087993	0.104704	0.071503	0.091940	0.122573	0.134230	0.132990	0.203407	0.290636	0.214196	0.191135	0.360432	0.391909	0.202096	0.182997	0.445404	0.388805	0.125139	0.086503	0.067660	0.123969	0.267242	0.101878	0.092741	0.073015	0.188940	0.411720	0.304521	0.373459	0.650344	0.340803	0.299588	0.226022	0.197979	0.134177	0.089036	0.096016	0.109676	0.090115	0.069254	0.101134	0.135933	0.115098	0.121023	0.136766	0.097139	0.106260	0.087309	0.088445	0.123087	0.126637
0.170893	0.170304	0.119157	0.246119	0.393881	0.444374	0.529580	0.009192	0.463672	0.507880	0.585875	0.592651	0.063231	0.064893	0.045706	0.049762	0.025967	0.015219	0.017969	0.032838	0.036476	0.056166	0.046236	0.057186	0.069264	0.068880	0.060970	0.064730	0.067377	0.080401	0.084791	0.095198	0.119355	0.104357	0.101669	0.079871	0.099380	0.110024	0.083934	0.058418	0.092705	0.117197	0.080786	0.081013	0.125919	0.163506	0.140893	0.154060	0.225635	0.182393	0.161063	0.230921	0.235164	0.133552	0.106832	0.223594	0.170680	0.063039	0.043860	0.035346	0.062522	0.134000	0.058074	0.058125	0.049401	0.136444	0.301328	0.254770	0.309781	0.628951	0.328206	0.264609	0.243689	0.253594	0.154887	0.097495	0.113036	0.127111	0.098313	0.074725	0.098148	0.134621	0.119978	0.109947	0.106218	0.086501	0.097109	0.073542	0.079545	0.117583	0.121634
0.161310	0.092181	0.250527	0.066753	0.342139	0.383918	0.477339	0.463672	0.009179	0.488960	0.546653	0.604677	0.598511	0.069054	0.059946	0.053603	0.056696	0.029770	0.010349	0.018188	0.039124	0.041619	0.029481	0.052392	0.073585	0.059183	0.048494	0.062497	0.056174	0.066227	0.055716	0.093124	0.096417	0.065246	0.079701	0.098288	0.090686	0.078268	0.103779	0.083921	0.083512	0.118875	0.111356	0.117344	0.116917	0.159475	0.153783	0.160140	0.168157	0.118644	0.122770	0.241144	0.155895	0.086897	0.087747	0.216518	0.130052	0.038060	0.029851	0.025164	0.039152	0.126040	0.045398	0.044706	0.031933	0.060060	0.161592	0.175487	0.141731	0.248119	0.145003	0.214742	0.222193	0.229346	0.163686	0.148190	0.184054	0.166603	0.114856	0.124906	0.166087	0.148093	0.119441	0.151323	0.139973	0.075983	0.115009	0.072954	0.073368	0.148727	0.136369
0.096894	0.061807	0.155777	0.083455	0.078489	0.385493	0.529808	0.507880	0.488960	0.019192	0.584715	0.633861	0.683622	0.696570	0.083083	0.062196	0.050811	0.071679	0.021942	0.014076	0.026776	0.046158	0.025921	0.046577	0.078284	0.065101	0.050013	0.061381	0.055056	0.069941	0.055254	0.085268	0.105189	0.072059	0.085425	0.100856	0.107270	0.107692	0.103411	0.087465	0.143192	0.130418	0.102568	0.179162	0.197965	0.172366	0.164837	0.307762	0.370784	0.198604	0.177087	0.484423	0.397514	0.116370	0.119560	0.388932	0.211151	0.031810	0.024327	0.019709	0.034730	0.136692	0.042091	0.047838	0.027207	0.057857	0.220473	0.184556	0.127639	0.272512	0.197625	0.260836	0.197451	0.179687	0.177771	0.155766	0.145051	0.152517	0.119483	0.126080	0.167461	0.153637	0.115674	0.144446	0.149941	0.062112	0.091319	0.059402	0.059196	0.124043	0.137794
0.049621	0.045812	0.136977	0.066097	0.109196	0.063112	0.566721	0.585875	0.546653	0.584715	0.032496	0.694809	0.672241	0.755933	0.752311	0.062393	0.039537	0.036925	0.039773	0.028581	0.014640	0.024542	0.033594	0.039354	0.053843	0.065922	0.060352	0.059391	0.062730	0.067990	0.073809	0.073294	0.090964	0.108234	0.102734	0.058872	0.096914	0.138528	0.059364	0.038938	0.135264	0.127578	0.063339	0.108461	0.222999	0.192797	0.116764	0.276271	0.410724	0.270712	0.188945	0.325218	0.327592	0.101558	0.071927	0.180857	0.106910	0.033322	0.027315	0.023072	0.038546	0.076894	0.044588	0.040284	0.028303	0.065085	0.212061	0.148904	0.168514	0.391900	0.317054	0.276114	0.178141	0.246187	0.183830	0.116287	0.092675	0.112713	0.097479	0.056429	0.065463	0.083873	0.080353	0.060149	0.061701	0.055608	0.067069	0.056717	0.056832	0.070639	0.087921
0.056575	0.025327	0.093454	0.040978	0.051302	0.041281	0.073018	0.592651	0.604677	0.633861	0.694809	0.043033	0.761594	0.731113	0.764108	0.748965	0.054558	0.042115	0.023045	0.039244	0.026972	0.017419	0.019137	0.038180	0.057292	0.060958	0.062329	0.072178	0.076976	0.078333	0.079475	0.092517	0.093101	0.099580	0.128171	0.101681	0.123512	0.177265	0.149430	0.076423	0.149265	0.198709	0.121961	0.121937	0.213760	0.223204	0.156659	0.206302	0.263506	0.192260	0.121289	0.216508	0.141793	0.065553	0.050372	0.105229	0.064752	0.026690	0.019373	0.016901	0.029534	0.063593	0.035456	0.038479	0.027098	0.042535	0.118253	0.122675	0.135335	0.242852	0.246778	0.262609	0.228074	0.293266	0.230206	0.166807	0.197710	0.224901	0.168963	0.131576	0.151119	0.145586	0.120984	0.119210	0.107614	0.076286	0.106492	0.072182	0.071801	0.100783	0.101108
0.043251	0.012304	0.043677	0.015514	0.037093	0.019490	0.045383	0.063231	0.598511	0.683622	0.672241	0.761594	0.050448	0.768697	0.708527	0.760572	0.739740	0.055929	0.023174	0.026016	0.043832	0.020878	0.008821	0.018107	0.042644	0.039672	0.038412	0.056255	0.052640	0.058820	0.042298	0.075617	0.077818	0.050891	0.072279	0.119525	0.116048	0.099644	0.168284	0.154811	0.159481	0.173677	0.166054	0.218759	0.203862	0.176033	0.189949	0.309096	0.259833	0.123552	0.092056	0.286517	0.101766	0.039199	0.048746	0.122310	0.053029	0.015601	0.010746	0.009961	0.016950	0.051282	0.023286	0.027235	0.017900	0.023635	0.073622	0.101818	0.072287	0.121854	0.127431	0.233174	0.210239	0.230397	0.239580	0.222079	0.259925	0.282162	0.197096	0.203239	0.267901	0.206527	0.129725	0.172497	0.155834	0.061185	0.096235	0.057553	0.055543	0.122006	0.115054
0.034921	0.016027	0.029276	0.009189	0.019747	0.020256	0.041590	0.064893	0.069054	0.696570	0.755933	0.731113	0.768697	0.065026	0.772427	0.717639	0.770780	0.756835	0.066081	0.062572	0.046605	0.055330	0.023277	0.014486	0.024157	0.037887	0.038637	0.050490	0.060173	0.063565	0.061707	0.065221	0.084794	0.078560	0.078686	0.068295	0.123179	0.122586	0.075842	0.105936	0.231705	0.156302	0.106552	0.255219	0.365557	0.210537	0.178374	0.472451	0.450532	0.212067	0.128078	0.347536	0.177222	0.047136	0.045250	0.113278	0.056215	0.019539	0.010308	0.010889	0.022042	0.047386	0.030195	0.030148	0.021115	0.030065	0.101217	0.106763	0.102589	0.145297	0.186683	0.227861	0.190351	0.223052	0.230349	0.193594	0.172526	0.201725	0.157071	0.124036	0.138950	0.141484	0.114153	0.105414	0.100570	0.065492	0.082268	0.058969	0.056651	0.081847	0.100103
0.032210	0.013856	0.025997	0.007042	0.007780	0.009415	0.042541	0.045706	0.059946	0.083083	0.752311	0.764108	0.708527	0.772427	0.083609	0.750207	0.716890	0.759872	0.731872	0.068750	0.079484	0.061592	0.054022	0.033616	0.018570	0.029905	0.045289	0.055648	0.070350	0.078212	0.087156	0.074967	0.079876	0.102125	0.106213	0.047921	0.093206	0.154949	0.055460	0.044376	0.217578	0.189340	0.069195	0.158094	0.381293	0.232559	0.120360	0.344827	0.400224	0.199675	0.096027	0.191459	0.148654	0.056185	0.042320	0.084603	0.064176	0.031528	0.016117	0.017450	0.037184	0.060836	0.044688	0.047426	0.033529	0.046356	0.126581	0.115050	0.118852	0.156761	0.190453	0.183727	0.121557	0.194576	0.172976	0.109976	0.078708	0.110499	0.108821	0.059893	0.062435	0.070890	0.069434	0.056341	0.045731	0.042083	0.053217	0.047119	0.044714	0.059355	0.066200
0.042045	0.012565	0.039168	0.011129	0.010250	0.006067	0.020844	0.049762	0.053603	0.062196	0.062393	0.748965	0.760572	0.717639	0.750207	0.096949	0.754873	0.714668	0.688770	0.662536	0.060996	0.060750	0.028556	0.043591	0.036144	0.019778	0.028848	0.059144	0.060086	0.073070	0.074541	0.108509	0.091036	0.070553	0.127355	0.110120	0.086840	0.162517	0.198612	0.094746	0.151158	0.241038	0.128049	0.109799	0.221300	0.203537	0.113158	0.157070	0.186536	0.085270	0.059017	0.115068	0.070218	0.048590	0.042225	0.076938	0.059545	0.026073	0.017359	0.018264	0.031211	0.071507	0.038114	0.044643	0.032056	0.040091	0.097063	0.120653	0.092423	0.129871	0.138761	0.181839	0.161324	0.239597	0.216962	0.149979	0.172043	0.247138	0.202355	0.149083	0.189915	0.190846	0.120054	0.137785	0.126967	0.065828	0.092656	0.061967	0.059263	0.112487	0.102007
0.043526	0.011362	0.048659	0.015360	0.019723	0.011402	0.011906	0.025967	0.056696	0.050811	0.039537	0.054558	0.739740	0.770780	0.716890	0.754873	0.111246	0.744148	0.679506	0.681407	0.658913	0.050069	0.030641	0.027375	0.040751	0.025699	0.015827	0.028713	0.041220	0.051708	0.041514	0.087288	0.098879	0.050339	0.064936	0.128194	0.128987	0.087330	0.158800	0.209833	0.208756	0.159865	0.164342	0.291378	0.279127	0.168318	0.172850	0.345424	0.223967	0.065650	0.067160	0.196232	0.055347	0.037389	0.040273	0.069490	0.047079	0.018496	0.012072	0.012330	0.018774	0.049022	0.025229	0.029948	0.021951	0.026253	0.071624	0.100088	0.067896	0.098658	0.102864	0.181259	0.182941	0.219580	0.225422	0.186207	0.243769	0.287899	0.207330	0.199219	0.263936	0.237713	0.134070	0.172196	0.160945	0.071298	0.100912	0.058065	0.057152	0.124897	0.126411
0.052830	0.012691	0.049547	0.018666	0.027502	0.027062	0.025361	0.015219	0.029770	0.071679	0.036925	0.042115	0.055929	0.756835	0.759872	0.714668	0.744148	0.101100	0.736237	0.698947	0.704852	0.678686	0.046450	0.049717	0.044493	0.050323	0.029100	0.027561	0.044372	0.076262	0.066693	0.089858	0.125442	0.105009	0.084828	0.082897	0.180238	0.165655	0.075351	0.146999	0.447930	0.237938	0.116856	0.438699	0.533503	0.220446	0.159594	0.479280	0.405806	0.129198	0.093619	0.247436	0.110874	0.053997	0.046873	0.088668	0.075256	0.033208	0.017449	0.020047	0.038030	0.078937	0.045596	0.057802	0.039730	0.045859	0.135327	0.136998	0.107831	0.136711	0.146955	0.182059	0.147486	0.161661	0.179864	0.167951	0.139513	0.149307	0.161257	0.144152	0.126318	0.124015	0.114407	0.116189	0.089910	0.053922	0.091970	0.058105	0.055855	0.093672	0.101708
0.035712	0.014995	0.034538	0.021004	0.031163	0.033062	0.035094	0.017969	0.010349	0.021942	0.039773	0.023045	0.023174	0.066081	0.731872	0.688770	0.679506	0.736237	0.085526	0.734437	0.682684	0.729535	0.669642	0.052914	0.087400	0.067902	0.061161	0.043316	0.046485	0.060923	0.086750	0.081241	0.087824	0.134704	0.135725	0.060172	0.108904	0.200733	0.062247	0.043711	0.283852	0.226518	0.056034	0.133813	0.342140	0.164173	0.062173	0.191141	0.242412	0.117665	0.067766	0.105871	0.098931	0.063687	0.054073	0.088720	0.088585	0.055523	0.028860	0.030808	0.055836	0.082725	0.071384	0.085743	0.065956	0.065697	0.142360	0.141973	0.136649	0.145788	0.157696	0.134172	0.090951	0.141816	0.131263	0.078782	0.055848	0.083139	0.106236	0.053077	0.050102	0.068214	0.074839	0.055936	0.049777	0.047954	0.062575	0.061481	0.056750	0.068112	0.067752
0.053596	0.023061	0.063236	0.029170	0.040206	0.051700	0.045218	0.032838	0.018188	0.014076	0.028581	0.039244	0.026016	0.062572	0.068750	0.662536	0.681407	0.698947	0.734437	0.056902	0.700086	0.672098	0.660314	0.578993	0.040592	0.087203	0.059793	0.061432	0.054493	0.055106	0.077778	0.118217	0.123767	0.116954	0.167390	0.146880	0.117787	0.153023	0.164241	0.086255	0.137536	0.160630	0.083134	0.080975	0.138536	0.112126	0.065446	0.106844	0.127509	0.078515	0.073455	0.100995	0.078418	0.064994	0.068305	0.092980	0.093056	0.055176	0.038966	0.038887	0.054374	0.098871	0.069406	0.081060	0.076795	0.063640	0.116185	0.138754	0.111291	0.124296	0.140058	0.156333	0.125176	0.224761	0.201138	0.114631	0.140294	0.225966	0.175052	0.103525	0.143602	0.206581	0.139690	0.138093	0.171413	0.134708	0.133843	0.110696	0.094172	0.130698	0.119710
0.044681	0.011698	0.057566	0.017247	0.028360	0.036563	0.055720	0.036476	0.039124	0.026776	0.014640	0.026972	0.043832	0.046605	0.079484	0.060996	0.658913	0.704852	0.682684	0.700086	0.046324	0.697506	0.654962	0.598461	0.491206	0.038382	0.088209	0.074925	0.066683	0.089470	0.056755	0.105920	0.146737	0.099197	0.100302	0.191929	0.269711	0.153795	0.150386	0.272190	0.407282	0.185829	0.122603	0.363034	0.319675	0.129344	0.127828	0.323556	0.167204	0.047756	0.050862	0.133565	0.054944	0.042928	0.038457	0.067186	0.061293	0.025659	0.013317	0.016560	0.024611	0.063046	0.031652	0.037305	0.029819	0.032708	0.079002	0.103744	0.066729	0.085742	0.085260	0.134976	0.123000	0.148500	0.184249	0.157420	0.183076	0.227369	0.197497	0.191005	0.253084	0.217856	0.146122	0.211734	0.188687	0.079141	0.138811	0.086667	0.065551	0.136670	0.127426
0.044262	0.018539	0.051117	0.027963	0.039268	0.046526	0.072969	0.056166	0.041619	0.046158	0.024542	0.017419	0.020878	0.055330	0.061592	0.060750	0.050069	0.678686	0.729535	0.672098	0.697506	0.032978	0.690435	0.644773	0.551418	0.445871	0.040041	0.135895	0.095235	0.139405	0.099701	0.096043	0.143296	0.195111	0.149115	0.111064	0.312770	0.332755	0.091572	0.149949	0.445155	0.279938	0.070644	0.266882	0.376569	0.143483	0.086577	0.265499	0.226553	0.084172	0.068894	0.143768	0.099415	0.068869	0.060146	0.099280	0.093768	0.054215	0.030696	0.037910	0.062836	0.104402	0.072308	0.082942	0.065775	0.069085	0.133522	0.148405	0.121139	0.136545	0.138292	0.148163	0.107855	0.121823	0.149753	0.115346	0.089853	0.116664	0.150587	0.123049	0.103603	0.105874	0.120584	0.121649	0.093171	0.066685	0.105680	0.084812	0.072598	0.103680	0.104179
0.042592	0.025521	0.043635	0.034198	0.038246	0.047515	0.051304	0.046236	0.029481	0.025921	0.033594	0.019137	0.008821	0.023277	0.054022	0.028556	0.030641	0.046450	0.669642	0.660314	0.654962	0.690435	0.013625	0.667072	0.610424	0.505170	0.362147	0.031808	0.147074	0.124476	0.137960	0.102614	0.109887	0.198432	0.185666	0.068516	0.124461	0.201105	0.054767	0.023389	0.124853	0.102039	0.023019	0.031432	0.100635	0.064794	0.026458	0.045000	0.087901	0.063959	0.059945	0.066125	0.087711	0.069777	0.068157	0.096275	0.083087	0.066178	0.047930	0.052209	0.074286	0.088238	0.093011	0.111955	0.093909	0.082627	0.119845	0.115765	0.116514	0.121465	0.131946	0.105917	0.067322	0.110073	0.103467	0.055477	0.038163	0.062770	0.085936	0.036638	0.039207	0.065801	0.079153	0.055780	0.058549	0.080493	0.088990	0.100281	0.077089	0.083660	0.077668
0.066103	0.032306	0.065870	0.035346	0.044289	0.061331	0.062712	0.057186	0.052392	0.046577	0.039354	0.038180	0.018107	0.014486	0.033616	0.043591	0.027375	0.049717	0.052914	0.578993	0.598461	0.644773	0.667072	0.002536	0.660023	0.627088	0.423176	0.277641	0.029746	0.231894	0.157198	0.208597	0.209809	0.183169	0.189121	0.173085	0.193492	0.166852	0.142682	0.103987	0.147474	0.120472	0.064988	0.074659	0.086091	0.078173	0.063595	0.081552	0.082312	0.063000	0.070647	0.093836	0.079760	0.074513	0.071404	0.090892	0.085068	0.056596	0.041357	0.043988	0.055480	0.092314	0.061971	0.072427	0.073743	0.065637	0.109924	0.123640	0.104017	0.109810	0.125409	0.137209	0.106610	0.159615	0.161596	0.104800	0.105433	0.157979	0.145275	0.103848	0.142705	0.189615	0.149806	0.169770	0.202286	0.149133	0.172602	0.151999	0.134052	0.174744	0.161409
0.077051	0.026616	0.080174	0.033281	0.044337	0.054194	0.084377	0.069264	0.073585	0.078284	0.053843	0.057292	0.042644	0.024157	0.018570	0.036144	0.040751	0.044493	0.087400	0.040592	0.491206	0.551418	0.610424	0.660023	0.000095	0.680676	0.615613	0.369803	0.201004	0.043489	0.234277	0.254347	0.344708	0.296420	0.213590	0.241378	0.448367	0.321593	0.135960	0.285873	0.428602	0.179893	0.083736	0.248081	0.183388	0.088080	0.087768	0.140541	0.092055	0.051488	0.058659	0.108089	0.078506	0.071084	0.058013	0.090857	0.084166	0.048246	0.030923	0.032425	0.045652	0.085005	0.051670	0.050253	0.044792	0.049149	0.099475	0.123109	0.093353	0.103971	0.108622	0.154635	0.113721	0.136532	0.163927	0.131294	0.127456	0.165626	0.175055	0.169773	0.190819	0.190748	0.177688	0.230941	0.201335	0.112478	0.193872	0.146910	0.136989	0.215462	0.195449
0.081870	0.040523	0.082232	0.050410	0.054203	0.060584	0.076619	0.068880	0.059183	0.065101	0.065922	0.060958	0.039672	0.037887	0.029905	0.019778	0.025699	0.050323	0.067902	0.087203	0.038382	0.445871	0.505170	0.627088	0.680676	0.000002	0.704581	0.635506	0.345445	0.211620	0.037867	0.303739	0.299714	0.398168	0.253074	0.118089	0.326418	0.360509	0.079612	0.079636	0.315448	0.157317	0.040805	0.090206	0.135760	0.070230	0.044533	0.079435	0.088034	0.061149	0.065601	0.101757	0.093161	0.079029	0.073732	0.104010	0.101763	0.067342	0.047699	0.051928	0.072432	0.109576	0.074691	0.089967	0.075751	0.071664	0.139019	0.142883	0.120177	0.121185	0.128840	0.128086	0.094676	0.128757	0.128271	0.094890	0.077199	0.106670	0.120188	0.092293	0.089418	0.115717	0.139202	0.131031	0.118097	0.112398	0.155147	0.141664	0.142504	0.171268	0.168056
0.072101	0.045433	0.074076	0.050348	0.056368	0.053635	0.064209	0.060970	0.048494	0.050013	0.060352	0.062329	0.038412	0.038637	0.045289	0.028848	0.015827	0.029100	0.061161	0.059793	0.088209	0.040041	0.362147	0.423176	0.615613	0.704581	0.000000	0.725119	0.632389	0.305575	0.141751	0.024760	0.278473	0.302506	0.222735	0.112848	0.155686	0.201099	0.061886	0.035352	0.098446	0.088304	0.028937	0.029818	0.058882	0.050917	0.033466	0.036806	0.053328	0.048602	0.052466	0.067195	0.081964	0.072561	0.068714	0.102163	0.088602	0.070796	0.055680	0.058171	0.082652	0.094701	0.081974	0.076168	0.066132	0.068818	0.110302	0.125916	0.128147	0.128544	0.136010	0.126225	0.087090	0.111076	0.106569	0.075607	0.056070	0.086250	0.103048	0.065409	0.075907	0.098900	0.102149	0.111752	0.110884	0.113943	0.146451	0.167638	0.157750	0.164115	0.150917
0.079699	0.043794	0.094825	0.049417	0.063224	0.054977	0.070380	0.064730	0.062497	0.061381	0.059391	0.072178	0.056255	0.050490	0.055648	0.059144	0.028713	0.027561	0.043316	0.061432	0.074925	0.135895	0.031808	0.277641	0.369803	0.635506	0.725119	0.000000	0.736367	0.648739	0.251095	0.135383	0.029179	0.297411	0.185233	0.167644	0.235174	0.193251	0.099671	0.082238	0.124137	0.102339	0.048845	0.061293	0.062466	0.055304	0.047031	0.050694	0.048878	0.041406	0.042747	0.060245	0.062118	0.064316	0.059061	0.086107	0.078632	0.055966	0.036366	0.038767	0.056630	0.082280	0.062680	0.054770	0.048354	0.059892	0.102733	0.129628	0.125968	0.125075	0.139341	0.153139	0.109518	0.127082	0.143125	0.120675	0.096309	0.138670	0.157434	0.132122	0.137530	0.160477	0.163760	0.174934	0.173725	0.140545	0.211271	0.201904	0.205705	0.219505	0.198865
0.070255	0.040751	0.081744	0.048135	0.064560	0.061962	0.073950	0.067377	0.056174	0.055056	0.062730	0.076976	0.052640	0.060173	0.070350	0.060086	0.041220	0.044372	0.046485	0.054493	0.066683	0.095235	0.147074	0.029746	0.201004	0.345445	0.632389	0.736367	0.000000	0.767875	0.670660	0.278474	0.152910	0.046707	0.254046	0.134770	0.290587	0.248463	0.056376	0.058627	0.136419	0.073402	0.027281	0.039072	0.046813	0.033941	0.031689	0.037569	0.035779	0.029984	0.029945	0.039866	0.046553	0.049513	0.045814	0.070207	0.070357	0.052056	0.029613	0.029444	0.048368	0.062647	0.055955	0.053473	0.046557	0.053920	0.103329	0.113374	0.126062	0.118635	0.135295	0.129791	0.095821	0.115056	0.121767	0.092907	0.068659	0.094957	0.110220	0.082154	0.094733	0.110060	0.145079	0.154256	0.133094	0.130406	0.223223	0.225916	0.220308	0.226194	0.191043
0.073807	0.026630	0.084682	0.041359	0.062864	0.060196	0.095199	0.080401	0.066227	0.069941	0.067990	0.078333	0.058820	0.063565	0.078212	0.073070	0.051708	0.076262	0.060923	0.055106	0.089470	0.139405	0.124476	0.231894	0.043489	0.211620	0.305575	0.648739	0.767875	0.000000	0.763417	0.669362	0.307091	0.215393	0.028944	0.176372	0.317865	0.383968	0.098227	0.058423	0.181660	0.100090	0.027130	0.043957	0.042851	0.033431	0.032293	0.042277	0.037322	0.024011	0.022302	0.041493	0.037599	0.044497	0.039727	0.077571	0.074476	0.045335	0.026596	0.026823	0.043261	0.074169	0.054131	0.062348	0.044907	0.054720	0.112790	0.116463	0.101513	0.115990	0.119171	0.132303	0.098572	0.117177	0.129167	0.105743	0.092267	0.128744	0.137377	0.127105	0.129728	0.151386	0.181015	0.199044	0.154656	0.121356	0.240177	0.211785	0.187064	0.226058	0.205820
0.061106	0.031835	0.064076	0.045408	0.069941	0.068666	0.090053	0.084791	0.055716	0.055254	0.073809	0.079475	0.042298	0.061707	0.087156	0.074541	0.041514	0.066693	0.086750	0.077778	0.056755	0.099701	0.137960	0.157198	0.234277	0.037867	0.141751	0.251095	0.670660	0.763417	0.000000	0.759342	0.661635	0.387973	0.192936	0.019653	0.312353	0.306161	0.070862	0.034561	0.070397	0.034797	0.012988	0.012253	0.015216	0.016724	0.017122	0.017331	0.020580	0.019422	0.016507	0.019635	0.025808	0.030515	0.031103	0.053635	0.057006	0.045669	0.027901	0.030152	0.047004	0.056481	0.058774	0.058649	0.049877	0.055720	0.096268	0.095891	0.109905	0.119581	0.130847	0.113349	0.082527	0.097606	0.094169	0.068928	0.047296	0.067853	0.088995	0.059989	0.066733	0.087241	0.129755	0.125423	0.108507	0.123245	0.201672	0.220873	0.210230	0.203346	0.175817
0.079805	0.031989	0.097040	0.046807	0.074101	0.072281	0.107157	0.095198	0.093124	0.085268	0.073294	0.092517	0.075617	0.065221	0.074967	0.108509	0.087288	0.089858	0.081241	0.118217	0.105920	0.096043	0.102614	0.208597	0.254347	0.303739	0.024760	0.135383	0.278474	0.669362	0.759342	0.000000	0.767503	0.651790	0.282370	0.143535	0.073988	0.349769	0.090900	0.064807	0.128925	0.042959	0.015583	0.022302	0.014081	0.016722	0.022164	0.025137	0.023278	0.016251	0.016859	0.024850	0.021687	0.028217	0.025999	0.053555	0.060388	0.039235	0.027199	0.030507	0.045991	0.078873	0.061517	0.058844	0.042471	0.054755	0.094894	0.111609	0.099159	0.113252	0.111025	0.136573	0.101092	0.109865	0.122618	0.115115	0.092804	0.112815	0.147022	0.154512	0.132541	0.142696	0.206873	0.245312	0.175088	0.138839	0.271357	0.219662	0.205055	0.250143	0.222824
0.082464	0.031090	0.089368	0.047292	0.075349	0.077096	0.127326	0.119355	0.096417	0.105189	0.090964	0.093101	0.077818	0.084794	0.079876	0.091036	0.098879	0.125442	0.087824	0.123767	0.146737	0.143296	0.109887	0.209809	0.344708	0.299714	0.278473	0.029179	0.152910	0.307091	0.661635	0.767503	0.000000	0.822605	0.676514	0.369994	0.478563	0.260009	0.159614	0.075532	0.293870	0.106666	0.013054	0.017154	0.010971	0.010840	0.015402	0.019155	0.021166	0.013756	0.013506	0.023049	0.022036	0.022390	0.020242	0.046780	0.056497	0.034697	0.022999	0.028331	0.043588	0.072461	0.056125	0.051014	0.038910	0.049232	0.098171	0.106605	0.100347	0.114939	0.111163	0.119683	0.103157	0.114481	0.122350	0.107270	0.099164	0.113852	0.126486	0.151973	0.164436	0.154752	0.213162	0.297233	0.220850	0.140639	0.293669	0.254791	0.212248	0.258236	0.229993
0.060160	0.042031	0.071529	0.064460	0.078653	0.074388	0.103573	0.104357	0.065246	0.072059	0.108234	0.099580	0.050891	0.078560	0.102125	0.070553	0.050339	0.105009	0.134704	0.116954	0.099197	0.195111	0.198432	0.183169	0.296420	0.398168	0.302506	0.297411	0.046707	0.215393	0.387973	0.651790	0.822605	0.000001	0.838930	0.685422	0.693987	0.685678	0.056498	0.036255	0.037716	0.036396	0.006332	0.002209	0.001840	0.004452	0.005755	0.007664	0.011479	0.010343	0.010115	0.012486	0.019075	0.018353	0.017977	0.037294	0.044832	0.038841	0.031541	0.039216	0.059998	0.074248	0.075468	0.061003	0.048491	0.060709	0.093397	0.094173	0.105568	0.109733	0.112812	0.095470	0.066043	0.092829	0.081132	0.061765	0.047862	0.068232	0.091430	0.070609	0.082014	0.104535	0.156939	0.173259	0.136024	0.140987	0.218587	0.237928	0.182670	0.177646	0.172816
0.057962	0.033965	0.072501	0.050406	0.072670	0.072925	0.101815	0.101669	0.079701	0.085425	0.102734	0.128171	0.072279	0.078686	0.106213	0.127355	0.064936	0.084828	0.135725	0.167390	0.100302	0.149115	0.185666	0.189121	0.213590	0.253074	0.222735	0.185233	0.254046	0.028944	0.192936	0.282370	0.676514	0.838930	0.000005	0.805283	0.753993	0.791534	0.673151	0.040454	0.040650	0.019459	0.012135	0.005466	0.000751	0.001147	0.004386	0.006676	0.009404	0.008887	0.008456	0.011069	0.015048	0.015659	0.013226	0.029975	0.042325	0.033449	0.024578	0.033176	0.058155	0.094264	0.074164	0.055337	0.045566	0.061130	0.099573	0.102087	0.099828	0.103763	0.104896	0.105394	0.071343	0.086211	0.087834	0.088820	0.054194	0.068104	0.119199	0.128625	0.090451	0.102407	0.219772	0.231279	0.132614	0.126089	0.219110	0.204366	0.150169	0.181367	0.161744
0.057788	0.021300	0.075144	0.033995	0.052572	0.057597	0.089632	0.079871	0.098288	0.100856	0.058872	0.101681	0.119525	0.068295	0.047921	0.110120	0.128194	0.082897	0.060172	0.146880	0.191929	0.111064	0.068516	0.173085	0.241378	0.118089	0.112848	0.167644	0.134770	0.176372	0.019653	0.143535	0.369994	0.685422	0.805283	0.000224	0.813690	0.723921	0.735929	0.781377	0.036993	0.013515	0.007619	0.010507	0.001468	0.000441	0.001430	0.007059	0.008723	0.005697	0.006779	0.013794	0.012204	0.011817	0.009723	0.021942	0.028314	0.013199	0.009846	0.011914	0.017913	0.044577	0.027663	0.023669	0.018740	0.027109	0.052106	0.069011	0.052674	0.066476	0.060040	0.098027	0.086213	0.079278	0.087806	0.147528	0.151089	0.104160	0.155151	0.322803	0.277148	0.138386	0.254478	0.430834	0.226027	0.091032	0.240559	0.195843	0.119496	0.224362	0.199104
0.050214	0.020062	0.063471	0.033559	0.049301	0.048613	0.093655	0.099380	0.090686	0.107270	0.096914	0.123512	0.116048	0.123179	0.093206	0.086840	0.128987	0.180238	0.108904	0.117787	0.269711	0.312770	0.124461	0.193492	0.448367	0.326418	0.155686	0.235174	0.290587	0.317865	0.312353	0.073988	0.478563	0.693987	0.753993	0.813690	0.006356	0.814747	0.766249	0.851952	0.874555	0.041935	0.012082	0.013712	0.008317	0.002417	0.000721	0.001634	0.007055	0.006162	0.007000	0.015991	0.015370	0.014114	0.009781	0.026959	0.031354	0.013119	0.008213	0.011041	0.016567	0.037159	0.025540	0.019546	0.014554	0.022008	0.049057	0.059015	0.050572	0.069840	0.062478	0.072831	0.066029	0.090280	0.078499	0.081124	0.125375	0.134674	0.120985	0.189407	0.255197	0.180000	0.191013	0.306282	0.238918	0.103895	0.187879	0.160932	0.110224	0.190324	0.206371
0.055328	0.025512	0.071249	0.044058	0.054929	0.058169	0.107881	0.110024	0.078268	0.107692	0.138528	0.177265	0.099644	0.122586	0.154949	0.162517	0.087330	0.165655	0.200733	0.153023	0.153795	0.332755	0.201105	0.166852	0.321593	0.360509	0.201099	0.193251	0.248463	0.383968	0.306161	0.349769	0.260009	0.685678	0.791534	0.723921	0.814747	0.061554	0.800261	0.789497	0.861582	0.867072	0.033562	0.012741	0.009723	0.009729	0.003872	0.000805	0.002118	0.005221	0.008073	0.019128	0.027046	0.028216	0.022874	0.065377	0.086398	0.031360	0.021492	0.033085	0.049534	0.141645	0.077572	0.050346	0.035300	0.057056	0.120742	0.119389	0.075914	0.100240	0.090587	0.109132	0.071216	0.102799	0.104702	0.092228	0.076693	0.123250	0.168875	0.129868	0.124843	0.161629	0.183757	0.166851	0.114377	0.072724	0.101465	0.094502	0.062846	0.117997	0.136253
0.054060	0.012346	0.070771	0.023566	0.037104	0.043657	0.088473	0.083934	0.103779	0.103411	0.059364	0.149430	0.168284	0.075842	0.055460	0.198612	0.158800	0.075351	0.062247	0.164241	0.150386	0.091572	0.054767	0.142682	0.135960	0.079612	0.061886	0.099671	0.056376	0.098227	0.070862	0.090900	0.159614	0.056498	0.673151	0.735929	0.766249	0.800261	0.102531	0.838505	0.816212	0.855400	0.852458	0.038610	0.012116	0.009028	0.013263	0.003346	0.001290	0.001503	0.004219	0.013155	0.014094	0.019778	0.016677	0.041237	0.066304	0.013485	0.008585	0.012128	0.016043	0.107728	0.035323	0.028844	0.018441	0.031379	0.094976	0.119080	0.048182	0.075460	0.064940	0.168408	0.157171	0.103768	0.157064	0.303506	0.233145	0.134143	0.253661	0.415181	0.236628	0.131847	0.251772	0.308935	0.108068	0.037288	0.123923	0.072067	0.040273	0.127659	0.141631
0.043165	0.008989	0.053685	0.015426	0.023137	0.026430	0.059108	0.058418	0.083921	0.087465	0.038938	0.076423	0.154811	0.105936	0.044376	0.094746	0.209833	0.146999	0.043711	0.086255	0.272190	0.149949	0.023389	0.103987	0.285873	0.079636	0.035352	0.082238	0.058627	0.058423	0.034561	0.064807	0.075532	0.036255	0.040454	0.781377	0.851952	0.789497	0.838505	0.203541	0.848159	0.815231	0.862315	0.868893	0.042626	0.016966	0.014683	0.014410	0.004275	0.001482	0.002335	0.010650	0.008644	0.011020	0.009050	0.021880	0.018985	0.004640	0.003241	0.003668	0.004184	0.018926	0.008395	0.009578	0.006548	0.009689	0.030956	0.045374	0.020669	0.045609	0.033133	0.106476	0.138487	0.120397	0.104930	0.219012	0.332760	0.180907	0.142407	0.379992	0.382878	0.141735	0.150229	0.321716	0.180583	0.029783	0.092169	0.058375	0.031765	0.124843	0.130991
0.049886	0.008583	0.051689	0.015495	0.024649	0.030740	0.087993	0.092705	0.083512	0.143192	0.135264	0.149265	0.159481	0.231705	0.217578	0.151158	0.208756	0.447930	0.283852	0.137536	0.407282	0.445155	0.124853	0.147474	0.428602	0.315448	0.098446	0.124137	0.136419	0.181660	0.070397	0.128925	0.293870	0.037716	0.040650	0.036993	0.874555	0.861582	0.816212	0.848159	0.300896	0.865714	0.827347	0.882729	0.873683	0.053740	0.024335	0.020268	0.022080	0.007133	0.005006	0.026171	0.032585	0.026847	0.017762	0.055517	0.063269	0.011878	0.006390	0.008558	0.010503	0.049382	0.016288	0.018065	0.009932	0.015398	0.061838	0.065061	0.029786	0.064322	0.048095	0.080267	0.083270	0.133896	0.109222	0.100319	0.154672	0.174461	0.110153	0.131441	0.206687	0.140707	0.102902	0.142695	0.124992	0.032130	0.064879	0.045429	0.032586	0.090601	0.117139
0.064539	0.011348	0.076399	0.022444	0.038893	0.043179	0.104704	0.117197	0.118875	0.130418	0.127578	0.198709	0.173677	0.156302	0.189340	0.241038	0.159865	0.237938	0.226518	0.160630	0.185829	0.279938	0.102039	0.120472	0.179893	0.157317	0.088304	0.102339	0.073402	0.100090	0.034797	0.042959	0.106666	0.036396	0.019459	0.013515	0.041935	0.867072	0.855400	0.815231	0.865714	0.341481	0.885846	0.827341	0.865901	0.850961	0.051435	0.022828	0.020378	0.014779	0.023457	0.052272	0.057423	0.067116	0.054699	0.099784	0.124828	0.022067	0.013533	0.025578	0.024426	0.124185	0.035888	0.035992	0.021499	0.037733	0.146295	0.167089	0.064455	0.126919	0.104347	0.216296	0.193148	0.184238	0.217925	0.260623	0.186502	0.180544	0.224908	0.219725	0.137010	0.123337	0.135628	0.118486	0.068935	0.029553	0.061114	0.036877	0.029192	0.074513	0.083574
0.074748	0.012712	0.073042	0.019876	0.032530	0.038205	0.071503	0.080786	0.111356	0.102568	0.063339	0.121961	0.166054	0.106552	0.069195	0.128049	0.164342	0.116856	0.056034	0.083134	0.122603	0.070644	0.023019	0.064988	0.083736	0.040805	0.028937	0.048845	0.027281	0.027130	0.012988	0.015583	0.013054	0.006332	0.012135	0.007619	0.012082	0.033562	0.852458	0.862315	0.827347	0.885846	0.360328	0.898715	0.820441	0.841810	0.821189	0.057177	0.027758	0.009811	0.024445	0.061974	0.025152	0.033645	0.036020	0.047269	0.063884	0.013410	0.008486	0.010168	0.011540	0.066228	0.020670	0.029168	0.017699	0.027572	0.119722	0.185120	0.084227	0.154296	0.130913	0.274427	0.342334	0.247257	0.232923	0.386257	0.371301	0.198679	0.201214	0.358511	0.217169	0.099253	0.130563	0.172800	0.077262	0.026182	0.073482	0.040079	0.028741	0.073828	0.082477
0.056058	0.010105	0.071025	0.016659	0.029304	0.038688	0.091940	0.081013	0.117344	0.179162	0.108461	0.121937	0.218759	0.255219	0.158094	0.109799	0.291378	0.438699	0.133813	0.080975	0.363034	0.266882	0.031432	0.074659	0.248081	0.090206	0.029818	0.061293	0.039072	0.043957	0.012253	0.022302	0.017154	0.002209	0.005466	0.010507	0.013712	0.012741	0.038610	0.868893	0.882729	0.827341	0.898715	0.338237	0.896864	0.818641	0.824906	0.751852	0.056860	0.029984	0.018143	0.051440	0.021029	0.012055	0.011427	0.026017	0.029130	0.007648	0.005480	0.005773	0.006267	0.025207	0.009502	0.012245	0.007884	0.011207	0.047466	0.068092	0.040682	0.096420	0.070825	0.133290	0.222361	0.223879	0.149620	0.216089	0.351577	0.229412	0.115652	0.257203	0.298204	0.125009	0.091979	0.182112	0.111817	0.022421	0.058773	0.034884	0.025975	0.087708	0.090022
0.049006	0.012772	0.060298	0.021109	0.036430	0.045013	0.122573	0.125919	0.116917	0.197965	0.222999	0.213760	0.203862	0.365557	0.381293	0.221300	0.279127	0.533503	0.342140	0.138536	0.319675	0.376569	0.100635	0.086091	0.183388	0.135760	0.058882	0.062466	0.046813	0.042851	0.015216	0.014081	0.010971	0.001840	0.000751	0.001468	0.008317	0.009723	0.012116	0.042626	0.873683	0.865901	0.820441	0.896864	0.267242	0.888618	0.783131	0.768338	0.689769	0.093623	0.167272	0.175433	0.109318	0.044110	0.022583	0.036361	0.044749	0.012047	0.008607	0.010635	0.014938	0.046101	0.016721	0.019146	0.013000	0.019839	0.089449	0.093013	0.071928	0.144830	0.122894	0.157781	0.180969	0.215058	0.170885	0.153231	0.179885	0.174846	0.104278	0.105600	0.129603	0.086800	0.065903	0.078741	0.063093	0.026975	0.044658	0.033295	0.028994	0.056994	0.067604
0.088789	0.024327	0.107386	0.037275	0.066698	0.069611	0.134230	0.163506	0.159475	0.172366	0.192797	0.223204	0.176033	0.210537	0.232559	0.203537	0.168318	0.220446	0.164173	0.112126	0.129344	0.143483	0.064794	0.078173	0.088080	0.070230	0.050917	0.055304	0.033941	0.033431	0.016724	0.016722	0.010840	0.004452	0.001147	0.000441	0.002417	0.009729	0.009028	0.016966	0.053740	0.850961	0.841810	0.818641	0.888618	0.130166	0.836556	0.733770	0.680721	0.526277	0.137336	0.377803	0.213995	0.166760	0.083187	0.055594	0.080328	0.022218	0.018303	0.026952	0.051214	0.154047	0.054356	0.067210	0.042809	0.064892	0.227754	0.260897	0.194853	0.313669	0.280084	0.361047	0.381312	0.312018	0.262971	0.275446	0.256282	0.193919	0.152215	0.151279	0.118360	0.094398	0.076426	0.083715	0.058108	0.032161	0.061681	0.043474	0.040596	0.076995	0.082452
0.090709	0.024292	0.107740	0.038719	0.069500	0.089904	0.132990	0.140893	0.153783	0.164837	0.116764	0.156659	0.189949	0.178374	0.120360	0.113158	0.172850	0.159594	0.062173	0.065446	0.127828	0.086577	0.026458	0.063595	0.087768	0.044533	0.033466	0.047031	0.031689	0.032293	0.017122	0.022164	0.015402	0.005755	0.004386	0.001430	0.000721	0.003872	0.013263	0.014683	0.024335	0.051435	0.821189	0.824906	0.783131	0.836556	0.026590	0.794328	0.674906	0.511191	0.342732	0.086524	0.221274	0.114276	0.065956	0.058579	0.045425	0.014369	0.014207	0.017993	0.038768	0.129081	0.050493	0.069973	0.042332	0.066271	0.197420	0.228464	0.184066	0.312659	0.259894	0.329402	0.385523	0.329612	0.210856	0.264628	0.306773	0.184519	0.125570	0.189177	0.164113	0.091652	0.084402	0.137549	0.076195	0.035033	0.083807	0.058020	0.050783	0.105885	0.106678
0.095926	0.022617	0.127669	0.039407	0.064840	0.098175	0.203407	0.154060	0.160140	0.307762	0.276271	0.206302	0.309096	0.472451	0.344827	0.157070	0.345424	0.479280	0.191141	0.106844	0.323556	0.265499	0.045000	0.081552	0.140541	0.079435	0.036806	0.050694	0.037569	0.042277	0.017331	0.025137	0.019155	0.007664	0.006676	0.007059	0.001634	0.000805	0.003346	0.014410	0.020268	0.022828	0.057177	0.751852	0.768338	0.733770	0.794328	0.004096	0.759024	0.601183	0.388593	0.323088	0.052805	0.122733	0.034302	0.053976	0.037247	0.008414	0.008117	0.010458	0.018742	0.056989	0.026211	0.035608	0.020938	0.037211	0.128098	0.124553	0.103826	0.203546	0.166258	0.186777	0.223122	0.241483	0.141667	0.137949	0.214017	0.174487	0.092253	0.127015	0.174058	0.104752	0.088884	0.133130	0.100218	0.033098	0.079870	0.049574	0.047894	0.098280	0.102175
0.105757	0.039541	0.140613	0.069037	0.100229	0.130775	0.290636	0.225635	0.168157	0.370784	0.410724	0.263506	0.259833	0.450532	0.400224	0.186536	0.223967	0.405806	0.242412	0.127509	0.167204	0.226553	0.087901	0.082312	0.092055	0.088034	0.053328	0.048878	0.035779	0.037322	0.020580	0.023278	0.021166	0.011479	0.009404	0.008723	0.007055	0.002118	0.001290	0.004275	0.022080	0.020378	0.027758	0.056860	0.689769	0.680721	0.674906	0.759024	0.000186	0.731180	0.625201	0.479589	0.416013	0.061484	0.088165	0.074084	0.108598	0.025671	0.023716	0.029858	0.072189	0.156188	0.067654	0.083064	0.052614	0.089766	0.233315	0.217486	0.198731	0.322637	0.270965	0.260890	0.247128	0.249928	0.172945	0.137160	0.138757	0.137610	0.094248	0.077785	0.093872	0.088526	0.076616	0.086450	0.076816	0.042751	0.074666	0.058586	0.058544	0.081883	0.083018
0.098034	0.058412	0.120715	0.081135	0.113722	0.130193	0.214196	0.182393	0.118644	0.198604	0.270712	0.192260	0.123552	0.212067	0.199675	0.085270	0.065650	0.129198	0.117665	0.078515	0.047756	0.084172	0.063959	0.063000	0.051488	0.061149	0.048602	0.041406	0.029984	0.024011	0.019422	0.016251	0.013756	0.010343	0.008887	0.005697	0.006162	0.005221	0.001503	0.001482	0.007133	0.014779	0.009811	0.029984	0.093623	0.526277	0.511191	0.601183	0.731180	0.000026	0.720753	0.630486	0.551760	0.483839	0.038739	0.126294	0.093907	0.051604	0.062710	0.070081	0.181344	0.272765	0.137784	0.161433	0.099213	0.171827	0.349585	0.297669	0.289747	0.357751	0.319056	0.251234	0.218328	0.219273	0.138508	0.097862	0.077494	0.073063	0.061177	0.041343	0.045254	0.048002	0.056386	0.052396	0.045689	0.039433	0.065651	0.061457	0.055499	0.057692	0.059860
0.097810	0.083998	0.135881	0.112375	0.119754	0.137367	0.191135	0.161063	0.122770	0.177087	0.188945	0.121289	0.092056	0.128078	0.096027	0.059017	0.067160	0.093619	0.067766	0.073455	0.050862	0.068894	0.059945	0.070647	0.058659	0.065601	0.052466	0.042747	0.029945	0.022302	0.016507	0.016859	0.013506	0.010115	0.008456	0.006779	0.007000	0.008073	0.004219	0.002335	0.005006	0.023457	0.024445	0.018143	0.167272	0.137336	0.342732	0.388593	0.625201	0.720753	0.000022	0.687014	0.654071	0.509218	0.422615	0.028197	0.112975	0.041062	0.082532	0.107827	0.237239	0.308440	0.168407	0.198536	0.097577	0.203442	0.363178	0.267448	0.222679	0.295974	0.230982	0.196623	0.184876	0.208053	0.123717	0.094257	0.093155	0.078510	0.059413	0.047475	0.052885	0.048673	0.060047	0.060304	0.048341	0.038039	0.071315	0.063333	0.049278	0.057723	0.060906
0.133437	0.057891	0.204760	0.091967	0.127913	0.208033	0.360432	0.230921	0.241144	0.484423	0.325218	0.216508	0.286517	0.347536	0.191459	0.115068	0.196232	0.247436	0.105871	0.100995	0.133565	0.143768	0.066125	0.093836	0.108089	0.101757	0.067195	0.060245	0.039866	0.041493	0.019635	0.024850	0.023049	0.012486	0.011069	0.013794	0.015991	0.019128	0.013155	0.010650	0.026171	0.052272	0.061974	0.051440	0.175433	0.377803	0.086524	0.323088	0.479589	0.630486	0.687014	0.000079	0.724116	0.659022	0.465444	0.412250	0.047328	0.086538	0.056503	0.076416	0.148614	0.211544	0.088228	0.099075	0.054666	0.105603	0.245057	0.219349	0.144567	0.225371	0.166093	0.201113	0.206555	0.208792	0.166349	0.153141	0.179531	0.179828	0.119883	0.126797	0.154208	0.129268	0.111250	0.132191	0.103107	0.046941	0.091120	0.052314	0.047659	0.082510	0.092753
0.109939	0.100971	0.205316	0.154261	0.162577	0.231348	0.391909	0.235164	0.155895	0.397514	0.327592	0.141793	0.101766	0.177222	0.148654	0.070218	0.055347	0.110874	0.098931	0.078418	0.054944	0.099415	0.087711	0.079760	0.078506	0.093161	0.081964	0.062118	0.046553	0.037599	0.025808	0.021687	0.022036	0.019075	0.015048	0.012204	0.015370	0.027046	0.014094	0.008644	0.032585	0.057423	0.025152	0.021029	0.109318	0.213995	0.221274	0.052805	0.416013	0.551760	0.654071	0.724116	0.000272	0.760176	0.651594	0.502224	0.408755	0.100561	0.284829	0.221717	0.375478	0.340775	0.153165	0.166607	0.093582	0.176254	0.302679	0.208525	0.176191	0.240164	0.183556	0.176722	0.136521	0.141776	0.110023	0.089049	0.076443	0.096590	0.080442	0.062033	0.068294	0.072345	0.066503	0.069345	0.059642	0.047414	0.059386	0.052248	0.047142	0.054684	0.062864
0.111732	0.086982	0.184975	0.107417	0.116675	0.119072	0.202096	0.133552	0.086897	0.116370	0.101558	0.065553	0.039199	0.047136	0.056185	0.048590	0.037389	0.053997	0.063687	0.064994	0.042928	0.068869	0.069777	0.074513	0.071084	0.079029	0.072561	0.064316	0.049513	0.044497	0.030515	0.028217	0.022390	0.018353	0.015659	0.011817	0.014114	0.028216	0.019778	0.011020	0.026847	0.067116	0.033645	0.012055	0.044110	0.166760	0.114276	0.122733	0.061484	0.483839	0.509218	0.659022	0.760176	0.000764	0.769258	0.671588	0.508997	0.369718	0.176551	0.439118	0.516359	0.531798	0.240307	0.276229	0.122136	0.239410	0.378364	0.252469	0.164670	0.203682	0.143723	0.132765	0.104924	0.113397	0.082918	0.061598	0.059834	0.076020	0.062609	0.048629	0.057051	0.060554	0.054491	0.058747	0.055127	0.038366	0.054604	0.045149	0.045638	0.057791	0.068578
0.127810	0.140471	0.212337	0.165427	0.138173	0.155045	0.182997	0.106832	0.087747	0.119560	0.071927	0.050372	0.048746	0.045250	0.042320	0.042225	0.040273	0.046873	0.054073	0.068305	0.038457	0.060146	0.068157	0.071404	0.058013	0.073732	0.068714	0.059061	0.045814	0.039727	0.031103	0.025999	0.020242	0.017977	0.013226	0.009723	0.009781	0.022874	0.016677	0.009050	0.017762	0.054699	0.036020	0.011427	0.022583	0.083187	0.065956	0.034302	0.088165	0.038739	0.422615	0.465444	0.651594	0.769258	0.000821	0.771949	0.654085	0.382193	0.210003	0.040580	0.386488	0.289266	0.154782	0.193491	0.061687	0.125450	0.187474	0.119835	0.089896	0.119159	0.095939	0.099830	0.078777	0.098676	0.059464	0.047493	0.049923	0.057365	0.052184	0.043948	0.049055	0.048540	0.056615	0.051929	0.044117	0.037945	0.063028	0.051129	0.047039	0.054066	0.056953
0.209049	0.144116	0.357641	0.193680	0.229159	0.429654	0.445404	0.223594	0.216518	0.388932	0.180857	0.105229	0.122310	0.113278	0.084603	0.076938	0.069490	0.088668	0.088720	0.092980	0.067186	0.099280	0.096275	0.090892	0.090857	0.104010	0.102163	0.086107	0.070207	0.077571	0.053635	0.053555	0.046780	0.037294	0.029975	0.021942	0.026959	0.065377	0.041237	0.021880	0.055517	0.099784	0.047269	0.026017	0.036361	0.055594	0.058579	0.053976	0.074084	0.126294	0.028197	0.412250	0.502224	0.671588	0.771949	0.000143	0.776355	0.627166	0.216617	0.073406	0.028385	0.257350	0.119719	0.144586	0.082809	0.114139	0.152177	0.126714	0.099280	0.140327	0.116222	0.142907	0.116898	0.141923	0.108564	0.079278	0.086916	0.107196	0.089791	0.081094	0.100636	0.105684	0.105322	0.099641	0.093319	0.094077	0.103140	0.070138	0.066836	0.083061	0.083888
0.186885	0.095892	0.297615	0.154393	0.173201	0.328622	0.388805	0.170680	0.130052	0.211151	0.106910	0.064752	0.053029	0.056215	0.064176	0.059545	0.047079	0.075256	0.088585	0.093056	0.061293	0.093768	0.083087	0.085068	0.084166	0.101763	0.088602	0.078632	0.070357	0.074476	0.057006	0.060388	0.056497	0.044832	0.042325	0.028314	0.031354	0.086398	0.066304	0.018985	0.063269	0.124828	0.063884	0.029130	0.044749	0.080328	0.045425	0.037247	0.108598	0.093907	0.112975	0.047328	0.408755	0.508997	0.654085	0.776355	0.000009	0.783236	0.619858	0.204522	0.155779	0.052474	0.166176	0.192595	0.098858	0.139749	0.228065	0.135158	0.087444	0.139634	0.104128	0.147202	0.099734	0.127846	0.107753	0.077760	0.071226	0.096523	0.077814	0.066115	0.085884	0.099258	0.101636	0.097919	0.099197	0.090667	0.084213	0.055194	0.054085	0.068088	0.071966
0.122033	0.094320	0.163477	0.106926	0.115833	0.169270	0.125139	0.063039	0.038060	0.031810	0.033322	0.026690	0.015601	0.019539	0.031528	0.026073	0.018496	0.033208	0.055523	0.055176	0.025659	0.054215	0.066178	0.056596	0.048246	0.067342	0.070796	0.055966	0.052056	0.045335	0.045669	0.039235	0.034697	0.038841	0.033449	0.013199	0.013119	0.031360	0.013485	0.004640	0.011878	0.022067	0.013410	0.007648	0.012047	0.022218	0.014369	0.008414	0.025671	0.051604	0.041062	0.086538	0.100561	0.369718	0.382193	0.627166	0.783236	0.000000	0.742216	0.612920	0.303967	0.152926	0.016035	0.230897	0.107149	0.141884	0.162580	0.084620	0.074041	0.086831	0.075427	0.070372	0.041744	0.055630	0.035625	0.021698	0.018413	0.026727	0.026870	0.016371	0.025386	0.037842	0.047550	0.039734	0.047917	0.069064	0.051034	0.045253	0.041359	0.037241	0.036900
0.100963	0.092798	0.138575	0.096558	0.084381	0.166455	0.086503	0.043860	0.029851	0.024327	0.027315	0.019373	0.010746	0.010308	0.016117	0.017359	0.012072	0.017449	0.028860	0.038966	0.013317	0.030696	0.047930	0.041357	0.030923	0.047699	0.055680	0.036366	0.029613	0.026596	0.027901	0.027199	0.022999	0.031541	0.024578	0.009846	0.008213	0.021492	0.008585	0.003241	0.006390	0.013533	0.008486	0.005480	0.008607	0.018303	0.014207	0.008117	0.023716	0.062710	0.082532	0.056503	0.284829	0.176551	0.210003	0.216617	0.619858	0.742216	0.000000	0.685057	0.606066	0.195336	0.069880	0.013335	0.150928	0.140835	0.136334	0.072939	0.051926	0.057352	0.044864	0.045921	0.030271	0.043953	0.024528	0.014782	0.014359	0.019940	0.019377	0.010680	0.016156	0.030731	0.037530	0.026449	0.038507	0.090681	0.039458	0.035346	0.029923	0.027232	0.029187
0.084111	0.079527	0.111310	0.080293	0.072377	0.127444	0.067660	0.035346	0.025164	0.019709	0.023072	0.016901	0.009961	0.010889	0.017450	0.018264	0.012330	0.020047	0.030808	0.038887	0.016560	0.037910	0.052209	0.043988	0.032425	0.051928	0.058171	0.038767	0.029444	0.026823	0.030152	0.030507	0.028331	0.039216	0.033176	0.011914	0.011041	0.033085	0.012128	0.003668	0.008558	0.025578	0.010168	0.005773	0.010635	0.026952	0.017993	0.010458	0.029858	0.070081	0.107827	0.076416	0.221717	0.439118	0.040580	0.073406	0.204522	0.612920	0.685057	0.000000	0.705745	0.574955	0.171248	0.085955	0.012537	0.221253	0.136963	0.062162	0.051054	0.047209	0.034657	0.041437	0.026826	0.038212	0.021634	0.013948	0.011549	0.015985	0.015741	0.009389	0.013196	0.021210	0.030563	0.020746	0.027947	0.060416	0.030190	0.030771	0.025534	0.023633	0.024623
0.117414	0.122842	0.172424	0.149838	0.132872	0.177118	0.123969	0.062522	0.039152	0.034730	0.038546	0.029534	0.016950	0.022042	0.037184	0.031211	0.018774	0.038030	0.055836	0.054374	0.024611	0.062836	0.074286	0.055480	0.045652	0.072432	0.082652	0.056630	0.048368	0.043261	0.047004	0.045991	0.043588	0.059998	0.058155	0.017913	0.016567	0.049534	0.016043	0.004184	0.010503	0.024426	0.011540	0.006267	0.014938	0.051214	0.038768	0.018742	0.072189	0.181344	0.237239	0.148614	0.375478	0.516359	0.386488	0.028385	0.155779	0.303967	0.606066	0.705745	0.000000	0.697940	0.603497	0.216655	0.100392	0.044990	0.316440	0.110563	0.085060	0.080195	0.043579	0.057124	0.034835	0.057121	0.030849	0.020241	0.016991	0.022877	0.018338	0.010629	0.015289	0.019205	0.022538	0.020635	0.022036	0.035032	0.026197	0.030399	0.026651	0.029420	0.030357
0.154497	0.109700	0.256735	0.166856	0.189355	0.253307	0.267242	0.134000	0.126040	0.136692	0.076894	0.063593	0.051282	0.047386	0.060836	0.071507	0.049022	0.078937	0.082725	0.098871	0.063046	0.104402	0.088238	0.092314	0.085005	0.109576	0.094701	0.082280	0.062647	0.074169	0.056481	0.078873	0.072461	0.074248	0.094264	0.044577	0.037159	0.141645	0.107728	0.018926	0.049382	0.124185	0.066228	0.025207	0.046101	0.154047	0.129081	0.056989	0.156188	0.272765	0.308440	0.211544	0.340775	0.531798	0.289266	0.257350	0.052474	0.152926	0.195336	0.574955	0.697940	0.000000	0.705544	0.619446	0.227366	0.232336	0.085744	0.221891	0.100205	0.158952	0.070824	0.129631	0.100301	0.158522	0.100593	0.071909	0.085810	0.101936	0.053310	0.037476	0.059762	0.065219	0.049237	0.048300	0.059329	0.051244	0.046185	0.036705	0.032521	0.054181	0.055526
0.127050	0.164966	0.182055	0.192072	0.168318	0.163274	0.101878	0.058074	0.045398	0.042091	0.044588	0.035456	0.023286	0.030195	0.044688	0.038114	0.025229	0.045596	0.071384	0.069406	0.031652	0.072308	0.093011	0.061971	0.051670	0.074691	0.081974	0.062680	0.055955	0.054131	0.058774	0.061517	0.056125	0.075468	0.074164	0.027663	0.025540	0.077572	0.035323	0.008395	0.016288	0.035888	0.020670	0.009502	0.016721	0.054356	0.050493	0.026211	0.067654	0.137784	0.168407	0.088228	0.153165	0.240307	0.154782	0.119719	0.166176	0.016035	0.069880	0.171248	0.603497	0.705544	0.000000	0.708730	0.606414	0.377507	0.210502	0.016664	0.116993	0.095633	0.062125	0.078161	0.046917	0.087558	0.048538	0.029928	0.028433	0.039697	0.024602	0.011353	0.016686	0.024647	0.017967	0.016579	0.020858	0.028461	0.023004	0.031291	0.026515	0.029121	0.030873
0.131095	0.143756	0.194123	0.167480	0.145581	0.137802	0.092741	0.058125	0.044706	0.047838	0.040284	0.038479	0.027235	0.030148	0.047426	0.044643	0.029948	0.057802	0.085743	0.081060	0.037305	0.082942	0.111955	0.072427	0.050253	0.089967	0.076168	0.054770	0.053473	0.062348	0.058649	0.058844	0.051014	0.061003	0.055337	0.023669	0.019546	0.050346	0.028844	0.009578	0.018065	0.035992	0.029168	0.012245	0.019146	0.067210	0.069973	0.035608	0.083064	0.161433	0.198536	0.099075	0.166607	0.276229	0.193491	0.144586	0.192595	0.230897	0.013335	0.085955	0.216655	0.619446	0.708730	0.000000	0.678711	0.630088	0.286628	0.125587	0.011772	0.139587	0.068600	0.098708	0.066033	0.086684	0.050450	0.037397	0.030298	0.035177	0.022767	0.013042	0.016996	0.021397	0.020291	0.015398	0.019026	0.021140	0.022293	0.026166	0.021773	0.029722	0.033033
0.123056	0.205795	0.191820	0.254898	0.163317	0.100982	0.073015	0.049401	0.031933	0.027207	0.028303	0.027098	0.017900	0.021115	0.033529	0.032056	0.021951	0.039730	0.065956	0.076795	0.029819	0.065775	0.093909	0.073743	0.044792	0.075751	0.066132	0.048354	0.046557	0.044907	0.049877	0.042471	0.038910	0.048491	0.045566	0.018740	0.014554	0.035300	0.018441	0.006548	0.009932	0.021499	0.017699	0.007884	0.013000	0.042809	0.042332	0.020938	0.052614	0.099213	0.097577	0.054666	0.093582	0.122136	0.061687	0.082809	0.098858	0.107149	0.150928	0.012537	0.100392	0.227366	0.606414	0.678711	0.000000	0.695575	0.588812	0.201779	0.089210	0.009272	0.095675	0.100763	0.074540	0.078176	0.033651	0.024525	0.018379	0.019580	0.014576	0.008302	0.011385	0.011487	0.013093	0.010124	0.011644	0.010043	0.014107	0.019634	0.015613	0.022292	0.025939
0.157138	0.181692	0.250711	0.271155	0.254014	0.206807	0.188940	0.136444	0.060060	0.057857	0.065085	0.042535	0.023635	0.030065	0.046356	0.040091	0.026253	0.045859	0.065697	0.063640	0.032708	0.069085	0.082627	0.065637	0.049149	0.071664	0.068818	0.059892	0.053920	0.054720	0.055720	0.054755	0.049232	0.060709	0.061130	0.027109	0.022008	0.057056	0.031379	0.009689	0.015398	0.037733	0.027572	0.011207	0.019839	0.064892	0.066271	0.037211	0.089766	0.171827	0.203442	0.105603	0.176254	0.239410	0.125450	0.114139	0.139749	0.141884	0.140835	0.221253	0.044990	0.232336	0.377507	0.630088	0.695575	0.000000	0.691747	0.588938	0.208336	0.112802	0.012717	0.203919	0.146286	0.143230	0.057993	0.033360	0.024116	0.023010	0.014437	0.008811	0.011024	0.012838	0.012713	0.010918	0.012483	0.012110	0.011235	0.013777	0.013055	0.018441	0.022820
0.198333	0.148967	0.297943	0.237155	0.275785	0.296705	0.411720	0.301328	0.161592	0.220473	0.212061	0.118253	0.073622	0.101217	0.126581	0.097063	0.071624	0.135327	0.142360	0.116185	0.079002	0.133522	0.119845	0.109924	0.099475	0.139019	0.110302	0.102733	0.103329	0.112790	0.096268	0.094894	0.098171	0.093397	0.099573	0.052106	0.049057	0.120742	0.094976	0.030956	0.061838	0.146295	0.119722	0.047466	0.089449	0.227754	0.197420	0.128098	0.233315	0.349585	0.363178	0.245057	0.302679	0.378364	0.187474	0.152177	0.228065	0.162580	0.136334	0.136963	0.316440	0.085744	0.210502	0.286628	0.588812	0.691747	0.000000	0.702449	0.619391	0.278011	0.131272	0.044740	0.372094	0.316135	0.187513	0.142604	0.094557	0.077748	0.034615	0.024575	0.036324	0.038962	0.033939	0.028338	0.030629	0.019515	0.021934	0.017145	0.019161	0.038107	0.044172
0.168664	0.093700	0.248188	0.166132	0.235380	0.216734	0.304521	0.254770	0.175487	0.184556	0.148904	0.122675	0.101818	0.106763	0.115050	0.120653	0.100088	0.136998	0.141973	0.138754	0.103744	0.148405	0.115765	0.123640	0.123109	0.142883	0.125916	0.129628	0.113374	0.116463	0.095891	0.111609	0.106605	0.094173	0.102087	0.069011	0.059015	0.119389	0.119080	0.045374	0.065061	0.167089	0.185120	0.068092	0.093013	0.260897	0.228464	0.124553	0.217486	0.297669	0.267448	0.219349	0.208525	0.252469	0.119835	0.126714	0.135158	0.084620	0.072939	0.062162	0.110563	0.221891	0.016664	0.125587	0.201779	0.588938	0.702449	0.000000	0.679085	0.605546	0.247566	0.169693	0.051523	0.375579	0.209079	0.172890	0.130779	0.079120	0.031496	0.028415	0.036199	0.040272	0.030460	0.032413	0.031867	0.018570	0.020561	0.013910	0.017465	0.035907	0.049396
0.126869	0.104600	0.194090	0.215765	0.303869	0.241006	0.373459	0.309781	0.141731	0.127639	0.168514	0.135335	0.072287	0.102589	0.118852	0.092423	0.067896	0.107831	0.136649	0.111291	0.066729	0.121139	0.116514	0.104017	0.093353	0.120177	0.128147	0.125968	0.126062	0.101513	0.109905	0.099159	0.100347	0.105568	0.099828	0.052674	0.050572	0.075914	0.048182	0.020669	0.029786	0.064455	0.084227	0.040682	0.071928	0.194853	0.184066	0.103826	0.198731	0.289747	0.222679	0.144567	0.176191	0.164670	0.089896	0.099280	0.087444	0.074041	0.051926	0.051054	0.085060	0.100205	0.116993	0.011772	0.089210	0.208336	0.619391	0.679085	0.000000	0.720255	0.607038	0.268866	0.168763	0.050090	0.168646	0.083036	0.059164	0.033038	0.010984	0.006086	0.010015	0.012396	0.013348	0.012120	0.011058	0.010263	0.011599	0.011726	0.015431	0.018616	0.022415
0.138072	0.091555	0.227991	0.233835	0.365368	0.309878	0.650344	0.628951	0.248119	0.272512	0.391900	0.242852	0.121854	0.145297	0.156761	0.129871	0.098658	0.136711	0.145788	0.124296	0.085742	0.136545	0.121465	0.109810	0.103971	0.121185	0.128544	0.125075	0.118635	0.115990	0.119581	0.113252	0.114939	0.109733	0.103763	0.066476	0.069840	0.100240	0.075460	0.045609	0.064322	0.126919	0.154296	0.096420	0.144830	0.313669	0.312659	0.203546	0.322637	0.357751	0.295974	0.225371	0.240164	0.203682	0.119159	0.140327	0.139634	0.086831	0.057352	0.047209	0.080195	0.158952	0.095633	0.139587	0.009272	0.112802	0.278011	0.605546	0.720255	0.000000	0.720783	0.629784	0.347412	0.283038	0.053539	0.158539	0.079445	0.080949	0.023219	0.008010	0.009882	0.018744	0.017604	0.018749	0.017679	0.012334	0.013949	0.011381	0.014497	0.018545	0.024151
0.122814	0.081903	0.171203	0.149439	0.225540	0.178018	0.340803	0.328206	0.145003	0.197625	0.317054	0.246778	0.127431	0.186683	0.190453	0.138761	0.102864	0.146955	0.157696	0.140058	0.085260	0.138292	0.131946	0.125409	0.108622	0.128840	0.136010	0.139341	0.135295	0.119171	0.130847	0.111025	0.111163	0.112812	0.104896	0.060040	0.062478	0.090587	0.064940	0.033133	0.048095	0.104347	0.130913	0.070825	0.122894	0.280084	0.259894	0.166258	0.270965	0.319056	0.230982	0.166093	0.183556	0.143723	0.095939	0.116222	0.104128	0.075427	0.044864	0.034657	0.043579	0.070824	0.062125	0.068600	0.095675	0.012717	0.131272	0.247566	0.607038	0.720783	0.000000	0.683447	0.592029	0.440954	0.358407	0.054394	0.089154	0.053884	0.031549	0.009590	0.004279	0.004873	0.010590	0.010396	0.009499	0.009235	0.010421	0.009914	0.012129	0.013566	0.017047
0.133469	0.064607	0.188514	0.107374	0.172337	0.155930	0.299588	0.264609	0.214742	0.260836	0.276114	0.262609	0.233174	0.227861	0.183727	0.181839	0.181259	0.182059	0.134172	0.156333	0.134976	0.148163	0.105917	0.137209	0.154635	0.128086	0.126225	0.153139	0.129791	0.132303	0.113349	0.136573	0.119683	0.095470	0.105394	0.098027	0.072831	0.109132	0.168408	0.106476	0.080267	0.216296	0.274427	0.133290	0.157781	0.361047	0.329402	0.186777	0.260890	0.251234	0.196623	0.201113	0.176722	0.132765	0.099830	0.142907	0.147202	0.070372	0.045921	0.041437	0.057124	0.129631	0.078161	0.098708	0.100763	0.203919	0.044740	0.169693	0.268866	0.629784	0.683447	0.000001	0.670774	0.600736	0.519041	0.535714	0.069532	0.076282	0.032466	0.033919	0.012558	0.003692	0.004142	0.011181	0.012666	0.009980	0.012669	0.008134	0.010406	0.018413	0.024170
0.118499	0.045486	0.163675	0.090378	0.142136	0.105954	0.226022	0.243689	0.222193	0.197451	0.178141	0.228074	0.210239	0.190351	0.121557	0.161324	0.182941	0.147486	0.090951	0.125176	0.123000	0.107855	0.067322	0.106610	0.113721	0.094676	0.087090	0.109518	0.095821	0.098572	0.082527	0.101092	0.103157	0.066043	0.071343	0.086213	0.066029	0.071216	0.157171	0.138487	0.083270	0.193148	0.342334	0.222361	0.180969	0.381312	0.385523	0.223122	0.247128	0.218328	0.184876	0.206555	0.136521	0.104924	0.078777	0.116898	0.099734	0.041744	0.030271	0.026826	0.034835	0.100301	0.046917	0.066033	0.074540	0.146286	0.372094	0.051523	0.168763	0.347412	0.592029	0.670774	0.000014	0.631972	0.642874	0.661606	0.696757	0.063225	0.042690	0.028213	0.035221	0.010284	0.002119	0.003055	0.008330	0.007037	0.008764	0.005822	0.006824	0.015337	0.022879
0.131737	0.060888	0.182756	0.108929	0.151388	0.114494	0.197979	0.253594	0.229346	0.179687	0.246187	0.293266	0.230397	0.223052	0.194576	0.239597	0.219580	0.161661	0.141816	0.224761	0.148500	0.121823	0.110073	0.159615	0.136532	0.128757	0.111076	0.127082	0.115056	0.117177	0.097606	0.109865	0.114481	0.092829	0.086211	0.079278	0.090280	0.102799	0.103768	0.120397	0.133896	0.184238	0.247257	0.223879	0.215058	0.312018	0.329612	0.241483	0.249928	0.219273	0.208053	0.208792	0.141776	0.113397	0.098676	0.141923	0.127846	0.055630	0.043953	0.038212	0.057121	0.158522	0.087558	0.086684	0.078176	0.143230	0.316135	0.375579	0.050090	0.283038	0.440954	0.600736	0.631972	0.000369	0.600921	0.645371	0.689565	0.737723	0.044548	0.020991	0.015671	0.018941	0.005402	0.001264	0.001961	0.006435	0.007685	0.006149	0.007015	0.013945	0.020744
0.087764	0.025959	0.105988	0.045766	0.073810	0.067896	0.134177	0.154887	0.163686	0.177771	0.183830	0.230206	0.239580	0.230349	0.172976	0.216962	0.225422	0.179864	0.131263	0.201138	0.184249	0.149753	0.103467	0.161596	0.163927	0.128271	0.106569	0.143125	0.121767	0.129167	0.094169	0.122618	0.122350	0.081132	0.087834	0.087806	0.078499	0.104702	0.157064	0.104930	0.109222	0.217925	0.232923	0.149620	0.170885	0.262971	0.210856	0.141667	0.172945	0.138508	0.123717	0.166349	0.110023	0.082918	0.059464	0.108564	0.107753	0.035625	0.024528	0.021634	0.030849	0.100593	0.048538	0.050450	0.033651	0.057993	0.187513	0.209079	0.168646	0.053539	0.358407	0.519041	0.642874	0.600921	0.008880	0.666936	0.694643	0.770419	0.803757	0.042015	0.019141	0.014590	0.013906	0.003572	0.001033	0.001498	0.006258	0.004618	0.005599	0.014078	0.022374
0.076034	0.017154	0.085699	0.028598	0.043316	0.043929	0.089036	0.097495	0.148190	0.155766	0.116287	0.166807	0.222079	0.193594	0.109976	0.149979	0.186207	0.167951	0.078782	0.114631	0.157420	0.115346	0.055477	0.104800	0.131294	0.094890	0.075607	0.120675	0.092907	0.105743	0.068928	0.115115	0.107270	0.061765	0.088820	0.147528	0.081124	0.092228	0.303506	0.219012	0.100319	0.260623	0.386257	0.216089	0.153231	0.275446	0.264628	0.137949	0.137160	0.097862	0.094257	0.153141	0.089049	0.061598	0.047493	0.079278	0.077760	0.021698	0.014782	0.013948	0.020241	0.071909	0.029928	0.037397	0.024525	0.033360	0.142604	0.172890	0.083036	0.158539	0.054394	0.535714	0.661606	0.645371	0.666936	0.027207	0.691340	0.734232	0.809891	0.832267	0.041104	0.016878	0.011139	0.012987	0.002681	0.000725	0.001655	0.003320	0.004197	0.012226	0.022309
0.087191	0.017119	0.112355	0.035352	0.053762	0.049630	0.096016	0.113036	0.184054	0.145051	0.092675	0.197710	0.259925	0.172526	0.078708	0.172043	0.243769	0.139513	0.055848	0.140294	0.183076	0.089853	0.038163	0.105433	0.127456	0.077199	0.056070	0.096309	0.068659	0.092267	0.047296	0.092804	0.099164	0.047862	0.054194	0.151089	0.125375	0.076693	0.233145	0.332760	0.154672	0.186502	0.371301	0.351577	0.179885	0.256282	0.306773	0.214017	0.138757	0.077494	0.093155	0.179531	0.076443	0.059834	0.049923	0.086916	0.071226	0.018413	0.014359	0.011549	0.016991	0.085810	0.028433	0.030298	0.018379	0.024116	0.094557	0.130779	0.059164	0.079445	0.089154	0.069532	0.696757	0.689565	0.694643	0.691340	0.053882	0.755495	0.773202	0.841354	0.858026	0.044714	0.016477	0.012535	0.009731	0.001831	0.000990	0.001254	0.003123	0.010400	0.027692
0.084476	0.020458	0.107911	0.043199	0.064249	0.058963	0.109676	0.127111	0.166603	0.152517	0.112713	0.224901	0.282162	0.201725	0.110499	0.247138	0.287899	0.149307	0.083139	0.225966	0.227369	0.116664	0.062770	0.157979	0.165626	0.106670	0.086250	0.138670	0.094957	0.128744	0.067853	0.112815	0.113852	0.068232	0.068104	0.104160	0.134674	0.123250	0.134143	0.180907	0.174461	0.180544	0.198679	0.229412	0.174846	0.193919	0.184519	0.174487	0.137610	0.073063	0.078510	0.179828	0.096590	0.076020	0.057365	0.107196	0.096523	0.026727	0.019940	0.015985	0.022877	0.101936	0.039697	0.035177	0.019580	0.023010	0.077748	0.079120	0.033038	0.080949	0.053884	0.076282	0.063225	0.737723	0.770419	0.734232	0.755495	0.130119	0.777661	0.786551	0.837652	0.860357	0.046240	0.019766	0.015016	0.009202	0.003386	0.001188	0.002328	0.011639	0.036361
0.064212	0.019583	0.076170	0.034959	0.054294	0.057797	0.090115	0.098313	0.114856	0.119483	0.097479	0.168963	0.197096	0.157071	0.108821	0.202355	0.207330	0.161257	0.106236	0.175052	0.197497	0.150587	0.085936	0.145275	0.175055	0.120188	0.103048	0.157434	0.110220	0.137377	0.088995	0.147022	0.126486	0.091430	0.119199	0.155151	0.120985	0.168875	0.253661	0.142407	0.110153	0.224908	0.201214	0.115652	0.104278	0.152215	0.125570	0.092253	0.094248	0.061177	0.059413	0.119883	0.080442	0.062609	0.052184	0.089791	0.077814	0.026870	0.019377	0.015741	0.018338	0.053310	0.024602	0.022767	0.014576	0.014437	0.034615	0.031496	0.010984	0.023219	0.031549	0.032466	0.042690	0.044548	0.803757	0.809891	0.773202	0.777661	0.217880	0.795455	0.795442	0.835376	0.858930	0.045553	0.020900	0.012344	0.012263	0.004031	0.003018	0.010510	0.034994
0.055859	0.011168	0.066702	0.020257	0.034462	0.043050	0.069254	0.074725	0.124906	0.126080	0.056429	0.131576	0.203239	0.124036	0.059893	0.149083	0.199219	0.144152	0.053077	0.103525	0.191005	0.123049	0.036638	0.103848	0.169773	0.092293	0.065409	0.132122	0.082154	0.127105	0.059989	0.154512	0.151973	0.070609	0.128625	0.322803	0.189407	0.129868	0.415181	0.379992	0.131441	0.219725	0.358511	0.257203	0.105600	0.151279	0.189177	0.127015	0.077785	0.041343	0.047475	0.126797	0.062033	0.048629	0.043948	0.081094	0.066115	0.016371	0.010680	0.009389	0.010629	0.037476	0.011353	0.013042	0.008302	0.008811	0.024575	0.028415	0.006086	0.008010	0.009590	0.033919	0.028213	0.020991	0.042015	0.832267	0.841354	0.786551	0.795455	0.244428	0.826486	0.810605	0.839279	0.841127	0.048774	0.015994	0.014328	0.007865	0.009141	0.026176	0.085465
0.075591	0.015205	0.100493	0.028645	0.049256	0.064464	0.101134	0.098148	0.166087	0.167461	0.065463	0.151119	0.267901	0.138950	0.062435	0.189915	0.263936	0.126318	0.050102	0.143602	0.253084	0.103603	0.039207	0.142705	0.190819	0.089418	0.075907	0.137530	0.094733	0.129728	0.066733	0.132541	0.164436	0.082014	0.090451	0.277148	0.255197	0.124843	0.236628	0.382878	0.206687	0.137010	0.217169	0.298204	0.129603	0.118360	0.164113	0.174058	0.093872	0.045254	0.052885	0.154208	0.068294	0.057051	0.049055	0.100636	0.085884	0.025386	0.016156	0.013196	0.015289	0.059762	0.016686	0.016996	0.011385	0.011024	0.036324	0.036199	0.010015	0.009882	0.004279	0.012558	0.035221	0.015671	0.019141	0.041104	0.858026	0.837652	0.795442	0.826486	0.275635	0.851928	0.820313	0.851273	0.833923	0.040634	0.028920	0.011918	0.018386	0.100161	0.169459
0.085565	0.023420	0.113895	0.054446	0.080033	0.082312	0.135933	0.134621	0.148093	0.153637	0.083873	0.145586	0.206527	0.141484	0.070890	0.190846	0.237713	0.124015	0.068214	0.206581	0.217856	0.105874	0.065801	0.189615	0.190748	0.115717	0.098900	0.160477	0.110060	0.151386	0.087241	0.142696	0.154752	0.104535	0.102407	0.138386	0.180000	0.161629	0.131847	0.141735	0.140707	0.123337	0.099253	0.125009	0.086800	0.094398	0.091652	0.104752	0.088526	0.048002	0.048673	0.129268	0.072345	0.060554	0.048540	0.105684	0.099258	0.037842	0.030731	0.021210	0.019205	0.065219	0.024647	0.021397	0.011487	0.012838	0.038962	0.040272	0.012396	0.018744	0.004873	0.003692	0.010284	0.018941	0.014590	0.016878	0.044714	0.860357	0.835376	0.810605	0.851928	0.272766	0.865148	0.810494	0.825717	0.732565	0.060282	0.033621	0.027903	0.099567	0.208000
0.101897	0.033571	0.121238	0.069622	0.095903	0.097836	0.115098	0.119978	0.119441	0.115674	0.080353	0.120984	0.129725	0.114153	0.069434	0.120054	0.134070	0.114407	0.074839	0.139690	0.146122	0.120584	0.079153	0.149806	0.177688	0.139202	0.102149	0.163760	0.145079	0.181015	0.129755	0.206873	0.213162	0.156939	0.219772	0.254478	0.191013	0.183757	0.251772	0.150229	0.102902	0.135628	0.130563	0.091979	0.065903	0.076426	0.084402	0.088884	0.076616	0.056386	0.060047	0.111250	0.066503	0.054491	0.056615	0.105322	0.101636	0.047550	0.037530	0.030563	0.022538	0.049237	0.017967	0.020291	0.013093	0.012713	0.033939	0.030460	0.013348	0.017604	0.010590	0.004142	0.002119	0.005402	0.013906	0.011139	0.016477	0.046240	0.858930	0.839279	0.820313	0.865148	0.222434	0.854009	0.781774	0.742560	0.601684	0.060083	0.141345	0.171221	0.233003
0.091370	0.037435	0.135377	0.068849	0.095897	0.114753	0.121023	0.109947	0.151323	0.144446	0.060149	0.119210	0.172497	0.105414	0.056341	0.137785	0.172196	0.116189	0.055936	0.138093	0.211734	0.121649	0.055780	0.169770	0.230941	0.131031	0.111752	0.174934	0.154256	0.199044	0.125423	0.245312	0.297233	0.173259	0.231279	0.430834	0.306282	0.166851	0.308935	0.321716	0.142695	0.118486	0.172800	0.182112	0.078741	0.083715	0.137549	0.133130	0.086450	0.052396	0.060304	0.132191	0.069345	0.058747	0.051929	0.099641	0.097919	0.039734	0.026449	0.020746	0.020635	0.048300	0.016579	0.015398	0.010124	0.010918	0.028338	0.032413	0.012120	0.018749	0.010396	0.011181	0.003055	0.001264	0.003572	0.012987	0.012535	0.019766	0.045553	0.841127	0.851273	0.810494	0.854009	0.163773	0.831858	0.709924	0.658096	0.396634	0.188887	0.520712	0.457724
0.132510	0.060033	0.170285	0.080603	0.108916	0.115245	0.136766	0.106218	0.139973	0.149941	0.061701	0.107614	0.155834	0.100570	0.045731	0.126967	0.160945	0.089910	0.049777	0.171413	0.188687	0.093171	0.058549	0.202286	0.201335	0.118097	0.110884	0.173725	0.133094	0.154656	0.108507	0.175088	0.220850	0.136024	0.132614	0.226027	0.238918	0.114377	0.108068	0.180583	0.124992	0.068935	0.077262	0.111817	0.063093	0.058108	0.076195	0.100218	0.076816	0.045689	0.048341	0.103107	0.059642	0.055127	0.044117	0.093319	0.099197	0.047917	0.038507	0.027947	0.022036	0.059329	0.020858	0.019026	0.011644	0.012483	0.030629	0.031867	0.011058	0.017679	0.009499	0.012666	0.008330	0.001961	0.001033	0.002681	0.009731	0.015016	0.020900	0.048774	0.833923	0.825717	0.781774	0.831858	0.042201	0.769875	0.679534	0.510114	0.403970	0.260167	0.461328
0.126794	0.146012	0.157008	0.162406	0.132736	0.085873	0.097139	0.086501	0.075983	0.062112	0.055608	0.076286	0.061185	0.065492	0.042083	0.065828	0.071298	0.053922	0.047954	0.134708	0.079141	0.066685	0.080493	0.149133	0.112478	0.112398	0.113943	0.140545	0.130406	0.121356	0.123245	0.138839	0.140639	0.140987	0.126089	0.091032	0.103895	0.072724	0.037288	0.029783	0.032130	0.029553	0.026182	0.022421	0.026975	0.032161	0.035033	0.033098	0.042751	0.039433	0.038039	0.046941	0.047414	0.038366	0.037945	0.094077	0.090667	0.069064	0.090681	0.060416	0.035032	0.051244	0.028461	0.021140	0.010043	0.012110	0.019515	0.018570	0.010263	0.012334	0.009235	0.009980	0.007037	0.006435	0.001498	0.000725	0.001831	0.009202	0.012344	0.015994	0.040634	0.732565	0.742560	0.709924	0.769875	0.008846	0.759069	0.626376	0.439570	0.206755	0.075788
0.174623	0.092389	0.162973	0.089171	0.114597	0.116161	0.106260	0.097109	0.115009	0.091319	0.067069	0.106492	0.096235	0.082268	0.053217	0.092656	0.100912	0.091970	0.062575	0.133843	0.138811	0.105680	0.088990	0.172602	0.193872	0.155147	0.146451	0.211271	0.223223	0.240177	0.201672	0.271357	0.293669	0.218587	0.219110	0.240559	0.187879	0.101465	0.123923	0.092169	0.064879	0.061114	0.073482	0.058773	0.044658	0.061681	0.083807	0.079870	0.074666	0.065651	0.071315	0.091120	0.059386	0.054604	0.063028	0.103140	0.084213	0.051034	0.039458	0.030190	0.026197	0.046185	0.023004	0.022293	0.014107	0.011235	0.021934	0.020561	0.011599	0.013949	0.010421	0.012669	0.008764	0.007685	0.006258	0.001655	0.000990	0.003386	0.012263	0.014328	0.028920	0.060282	0.601684	0.658096	0.679534	0.759069	0.002747	0.731095	0.571815	0.293697	0.136913
0.115527	0.109122	0.119353	0.098178	0.106776	0.115777	0.087309	0.073542	0.072954	0.059402	0.056717	0.072182	0.057553	0.058969	0.047119	0.061967	0.058065	0.058105	0.061481	0.110696	0.086667	0.084812	0.100281	0.151999	0.146910	0.141664	0.167638	0.201904	0.225916	0.211785	0.220873	0.219662	0.254791	0.237928	0.204366	0.195843	0.160932	0.094502	0.072067	0.058375	0.045429	0.036877	0.040079	0.034884	0.033295	0.043474	0.058020	0.049574	0.058586	0.061457	0.063333	0.052314	0.052248	0.045149	0.051129	0.070138	0.055194	0.045253	0.035346	0.030771	0.030399	0.036705	0.031291	0.026166	0.019634	0.013777	0.017145	0.013910	0.011726	0.011381	0.009914	0.008134	0.005822	0.006149	0.004618	0.003320	0.001254	0.001188	0.004031	0.007865	0.011918	0.033621	0.060083	0.396634	0.510114	0.626376	0.731095	0.000315	0.632523	0.409765	0.190613
0.104351	0.082671	0.117468	0.080939	0.100134	0.096534	0.088445	0.079545	0.073368	0.059196	0.056832	0.071801	0.055543	0.056651	0.044714	0.059263	0.057152	0.055855	0.056750	0.094172	0.065551	0.072598	0.077089	0.134052	0.136989	0.142504	0.157750	0.205705	0.220308	0.187064	0.210230	0.205055	0.212248	0.182670	0.150169	0.119496	0.110224	0.062846	0.040273	0.031765	0.032586	0.029192	0.028741	0.025975	0.028994	0.040596	0.050783	0.047894	0.058544	0.055499	0.049278	0.047659	0.047142	0.045638	0.047039	0.066836	0.054085	0.041359	0.029923	0.025534	0.026651	0.032521	0.026515	0.021773	0.015613	0.013055	0.019161	0.017465	0.015431	0.014497	0.012129	0.010406	0.006824	0.007015	0.005599	0.004197	0.003123	0.002328	0.003018	0.009141	0.018386	0.027903	0.141345	0.188887	0.403970	0.439570	0.571815	0.632523	0.000066	0.444828	0.297131
0.106053	0.048341	0.119880	0.053905	0.089649	0.101519	0.123087	0.117583	0.148727	0.124043	0.070639	0.100783	0.122006	0.081847	0.059355	0.112487	0.124897	0.093672	0.068112	0.130698	0.136670	0.103680	0.083660	0.174744	0.215462	0.171268	0.164115	0.219505	0.226194	0.226058	0.203346	0.250143	0.258236	0.177646	0.181367	0.224362	0.190324	0.117997	0.127659	0.124843	0.090601	0.074513	0.073828	0.087708	0.056994	0.076995	0.105885	0.098280	0.081883	0.057692	0.057723	0.082510	0.054684	0.057791	0.054066	0.083061	0.068088	0.037241	0.027232	0.023633	0.029420	0.054181	0.029121	0.029722	0.022292	0.018441	0.038107	0.035907	0.018616	0.018545	0.013566	0.018413	0.015337	0.013945	0.014078	0.012226	0.010400	0.011639	0.010510	0.026176	0.100161	0.099567	0.171221	0.520712	0.260167	0.206755	0.293697	0.409765	0.444828	0.000064	0.252359
0.097633	0.048285	0.105989	0.060337	0.087613	0.091873	0.126637	0.121634	0.136369	0.137794	0.087921	0.101108	0.115054	0.100103	0.066200	0.102007	0.126411	0.101708	0.067752	0.119710	0.127426	0.104179	0.077668	0.161409	0.195449	0.168056	0.150917	0.198865	0.191043	0.205820	0.175817	0.222824	0.229993	0.172816	0.161744	0.199104	0.206371	0.136253	0.141631	0.130991	0.117139	0.083574	0.082477	0.090022	0.067604	0.082452	0.106678	0.102175	0.083018	0.059860	0.060906	0.092753	0.062864	0.068578	0.056953	0.083888	0.071966	0.036900	0.029187	0.024623	0.030357	0.055526	0.030873	0.033033	0.025939	0.022820	0.044172	0.049396	0.022415	0.024151	0.017047	0.024170	0.022879	0.020744	0.022374	0.022309	0.027692	0.036361	0.034994	0.085465	0.169459	0.208000	0.233003	0.457724	0.461328	0.075788	0.136913	0.190613	0.297131	0.252359	0.000138
```
