## Supplementary material for "A unified evolutionary origin for the ubiquitous protein transporters SecY and YidC": Figure 8-Source data 1. Structure and contact prediction for archaeal and human EMC6-like proteins: 600283A_600283B.gcnn_intra_B

```
0.000071	0.289574	0.345425	0.186651	0.148770	0.060118	0.076131	0.068075	0.081946	0.059094	0.017403	0.021311	0.034761	0.027229	0.041982	0.046489	0.060448	0.059832	0.049030	0.057726	0.065265	0.048393	0.072848	0.084312	0.074781	0.133227	0.109907	0.089836	0.101297	0.134802	0.084861	0.079375	0.099975	0.103126	0.081069	0.083396	0.107625	0.068344	0.086602	0.116774	0.104282	0.052133	0.125198	0.177123	0.111472	0.088505	0.223807	0.200008	0.126237	0.048853	0.054600	0.022363	0.074553	0.096067	0.031012	0.033864	0.106887	0.045556	0.020169	0.050910	0.085964	0.025920	0.025492	0.090041	0.051985	0.056253	0.040247	0.083575	0.036596	0.030492	0.068458	0.050132	0.037688	0.028990	0.036195	0.019327	0.052517	0.047358	0.014161	0.025930	0.055158	0.021092	0.013008	0.030061	0.042687	0.027485	0.036896	0.084118	0.075318	0.037378	0.083180	0.075698	0.069642	0.047954	0.105894	0.108700	0.063950	0.125080	0.120291	0.154829	0.110059	0.160952	0.164006	0.153905	0.157630	0.143981	0.146888	0.127071	0.130123	0.100006	0.084895	0.095624	0.089794	0.079479	0.084784	0.112666	0.088146	0.057899	0.111922	0.153383	0.150196	0.102283	0.152501	0.105196	0.096296	0.113657	0.094023	0.051109	0.055187	0.093195	0.063321	0.076991	0.075357	0.112374	0.084682	0.102073	0.133856	0.128851	0.114486	0.122746	0.110074	0.126045	0.108671	0.112295	0.120176	0.120870	0.126974	0.154266	0.163502	0.161708	0.129235	0.095113	0.130335	0.113478	0.086328	0.118507	0.108906	0.090952	0.091136	0.112029	0.123807	0.114849	0.098948	0.114162	0.119510	0.138140	0.107388	0.126740	0.148693	0.099851	0.086633	0.102985	0.122011	0.107605	0.098355	0.136716	0.105725	0.085026	0.115374	0.106322	0.086892	0.090575	0.095548	0.086519	0.097782	0.091816	0.083956	0.066891	0.062874	0.088202	0.072631	0.032493	0.046270	0.094418	0.088532	0.052242	0.074636	0.050283
0.289574	0.000293	0.320235	0.357646	0.243221	0.242034	0.070196	0.085551	0.072835	0.091872	0.027274	0.015909	0.025449	0.023455	0.038390	0.042903	0.068491	0.067459	0.048364	0.063365	0.084538	0.047428	0.068787	0.091655	0.081671	0.166090	0.130008	0.106291	0.139017	0.185967	0.106183	0.096546	0.150452	0.143259	0.108007	0.116276	0.175564	0.084749	0.109545	0.192799	0.154408	0.054497	0.202325	0.312488	0.144045	0.108034	0.329807	0.291976	0.160548	0.053824	0.060117	0.021519	0.096803	0.123605	0.031338	0.033712	0.133959	0.053185	0.019191	0.053605	0.101914	0.024868	0.022445	0.105891	0.053403	0.061374	0.043329	0.098228	0.038748	0.032702	0.081397	0.056646	0.039982	0.030975	0.038615	0.017229	0.058984	0.053724	0.012676	0.026833	0.067059	0.022696	0.013218	0.035975	0.050542	0.026878	0.039626	0.096587	0.084584	0.032923	0.091194	0.084449	0.081390	0.048174	0.121384	0.134474	0.069881	0.152022	0.125335	0.182677	0.115160	0.166874	0.180841	0.160502	0.162045	0.146968	0.162581	0.151957	0.156170	0.118749	0.107118	0.127516	0.117371	0.098508	0.105086	0.138557	0.103881	0.060408	0.106515	0.155247	0.145011	0.100181	0.156844	0.112453	0.103377	0.130488	0.103730	0.050252	0.054573	0.105409	0.066327	0.082699	0.078150	0.118603	0.088049	0.103881	0.147635	0.137264	0.123109	0.120584	0.140845	0.147050	0.118310	0.138413	0.158147	0.157025	0.151483	0.183930	0.179424	0.165857	0.133196	0.094848	0.147077	0.124319	0.089937	0.129309	0.135259	0.103943	0.102677	0.124454	0.135752	0.120244	0.098721	0.125815	0.126770	0.146715	0.089631	0.128793	0.140570	0.108659	0.085555	0.106905	0.128577	0.121419	0.102090	0.143572	0.122276	0.094557	0.126852	0.115657	0.099593	0.114249	0.113520	0.102684	0.115927	0.111002	0.096640	0.080424	0.073662	0.109056	0.090423	0.037839	0.055502	0.110391	0.104770	0.060242	0.089295	0.053742
0.345425	0.320235	0.001277	0.395165	0.435874	0.415286	0.330399	0.063066	0.076469	0.064730	0.047968	0.024724	0.012817	0.015133	0.028868	0.024047	0.034398	0.046533	0.038777	0.031363	0.046127	0.052496	0.050366	0.047156	0.061504	0.115736	0.072902	0.048541	0.074698	0.068138	0.037892	0.039057	0.055662	0.067636	0.047939	0.041306	0.063115	0.052974	0.042942	0.057956	0.060936	0.040910	0.070785	0.145095	0.095172	0.076543	0.154176	0.149375	0.118302	0.059255	0.049330	0.026976	0.099952	0.079000	0.030859	0.037584	0.082042	0.053836	0.020914	0.041024	0.062464	0.024552	0.023644	0.068007	0.048209	0.054236	0.052433	0.081765	0.054106	0.044723	0.072369	0.067320	0.052424	0.033308	0.033723	0.017948	0.040075	0.030662	0.011944	0.024735	0.034991	0.018412	0.015601	0.030940	0.034871	0.023705	0.041729	0.055843	0.048761	0.030344	0.053307	0.059949	0.060103	0.040158	0.072457	0.082937	0.089293	0.107847	0.125294	0.131110	0.129005	0.137243	0.108530	0.090250	0.119251	0.119660	0.097470	0.081032	0.087514	0.037394	0.029554	0.040040	0.028608	0.027874	0.041688	0.061389	0.035123	0.051143	0.080540	0.097916	0.126264	0.124911	0.168627	0.140339	0.104126	0.090104	0.075076	0.048939	0.056782	0.072055	0.072759	0.089197	0.091336	0.095787	0.097462	0.092271	0.084000	0.080517	0.072803	0.079166	0.057077	0.096768	0.082894	0.072873	0.091642	0.141795	0.150405	0.107492	0.105110	0.099221	0.078932	0.088489	0.081357	0.086118	0.080058	0.083616	0.060532	0.080277	0.091470	0.071115	0.082399	0.102433	0.114081	0.116051	0.107959	0.096365	0.088108	0.090868	0.103678	0.119380	0.106721	0.114964	0.096523	0.073735	0.079205	0.087493	0.055025	0.056546	0.063995	0.064569	0.041886	0.051895	0.071646	0.088950	0.078400	0.082321	0.085630	0.071032	0.064225	0.062405	0.034505	0.029262	0.048502	0.054060	0.055545	0.056629	0.055697	0.060789
0.186651	0.357646	0.395165	0.013291	0.484098	0.464408	0.423044	0.378533	0.057275	0.055817	0.036309	0.034469	0.015385	0.009158	0.015155	0.022262	0.026600	0.035284	0.038730	0.033291	0.035427	0.042427	0.050487	0.041872	0.047460	0.080093	0.058204	0.040489	0.058454	0.052608	0.034966	0.039517	0.050102	0.057404	0.042722	0.041651	0.058410	0.053490	0.045217	0.052446	0.055037	0.043240	0.060159	0.101826	0.082180	0.066654	0.104187	0.101130	0.095317	0.048558	0.042742	0.026049	0.076254	0.066207	0.031906	0.043378	0.077078	0.050797	0.022447	0.054411	0.060209	0.025371	0.030093	0.077146	0.045057	0.055297	0.051895	0.079049	0.051392	0.043904	0.068040	0.070816	0.049083	0.036615	0.036765	0.023063	0.042734	0.035081	0.015294	0.031875	0.041053	0.023889	0.019357	0.045102	0.040031	0.027013	0.041667	0.058504	0.052809	0.035990	0.064647	0.067572	0.063839	0.055064	0.088714	0.090803	0.076893	0.109804	0.127514	0.124254	0.111786	0.129663	0.102390	0.086437	0.111347	0.116942	0.086596	0.089213	0.092230	0.040404	0.031327	0.041831	0.029975	0.028426	0.038333	0.052983	0.032727	0.043929	0.072318	0.085713	0.103281	0.101031	0.127411	0.114442	0.096368	0.098300	0.077780	0.052566	0.076618	0.089636	0.077993	0.093384	0.094104	0.094986	0.090006	0.087668	0.093202	0.083605	0.078715	0.089681	0.062017	0.105091	0.096589	0.095304	0.096988	0.152426	0.132009	0.107858	0.094781	0.100722	0.082205	0.098914	0.088023	0.083434	0.085883	0.090289	0.063445	0.074682	0.096763	0.079789	0.089852	0.101387	0.105943	0.110836	0.101391	0.091688	0.081593	0.084593	0.099810	0.122047	0.101748	0.118019	0.106308	0.076995	0.079126	0.087557	0.058808	0.054262	0.059439	0.060734	0.041775	0.050155	0.078348	0.090435	0.079164	0.086291	0.092608	0.075962	0.067607	0.068644	0.043845	0.030067	0.050585	0.071052	0.073582	0.061794	0.069187	0.059175
0.148770	0.243221	0.435874	0.484098	0.024802	0.531720	0.476228	0.449978	0.433884	0.057120	0.036239	0.032457	0.044961	0.012606	0.010112	0.017532	0.043218	0.043640	0.036883	0.076640	0.076726	0.032903	0.063616	0.081319	0.048606	0.093501	0.083377	0.083368	0.119608	0.174204	0.108132	0.121760	0.179656	0.129591	0.108968	0.162498	0.194832	0.059428	0.142214	0.292007	0.188671	0.045472	0.309601	0.413612	0.133145	0.094942	0.358747	0.255567	0.106747	0.028279	0.033482	0.013559	0.071297	0.104950	0.023844	0.027580	0.143048	0.050219	0.015044	0.060683	0.117499	0.018784	0.019796	0.110908	0.048380	0.058239	0.046227	0.097964	0.042271	0.032582	0.076922	0.048969	0.030735	0.022552	0.030192	0.014008	0.056837	0.050626	0.010965	0.029925	0.073163	0.021766	0.012734	0.045670	0.058853	0.025105	0.043026	0.116721	0.083084	0.030815	0.109263	0.099541	0.081476	0.049580	0.158903	0.139315	0.063779	0.143793	0.136510	0.168447	0.100464	0.140419	0.169351	0.170967	0.139588	0.137565	0.162740	0.172292	0.178826	0.146390	0.137388	0.167639	0.157791	0.110120	0.114013	0.156554	0.122096	0.055657	0.093345	0.160760	0.118316	0.067805	0.115619	0.073027	0.068321	0.141328	0.098690	0.034554	0.063252	0.129742	0.052921	0.063029	0.060462	0.105096	0.060026	0.074889	0.160163	0.153767	0.119047	0.135273	0.176225	0.157414	0.128190	0.180269	0.198756	0.150009	0.131987	0.190057	0.185815	0.151283	0.128703	0.087545	0.162277	0.117764	0.069713	0.135871	0.150681	0.080973	0.078956	0.141300	0.134875	0.100753	0.082756	0.103224	0.110117	0.120495	0.064838	0.114451	0.133023	0.089802	0.063382	0.096507	0.144710	0.118123	0.077765	0.139649	0.137934	0.085568	0.116503	0.117223	0.106163	0.127648	0.121299	0.090451	0.117275	0.130789	0.104651	0.069262	0.068484	0.146918	0.129801	0.036471	0.063528	0.183623	0.146649	0.054407	0.102404	0.056123
0.060118	0.242034	0.415286	0.464408	0.531720	0.050910	0.527534	0.529621	0.499658	0.504179	0.061823	0.063406	0.077116	0.048252	0.027592	0.012599	0.031211	0.058961	0.030845	0.052500	0.098200	0.054352	0.058286	0.072976	0.061220	0.115370	0.061203	0.062073	0.118930	0.125693	0.062835	0.087797	0.151837	0.085511	0.069605	0.119328	0.163332	0.043539	0.095580	0.267813	0.180295	0.033369	0.225014	0.390579	0.129929	0.075217	0.298556	0.238030	0.123962	0.035946	0.034178	0.017567	0.114443	0.101031	0.023345	0.042027	0.170704	0.056936	0.019211	0.079485	0.126742	0.022220	0.020700	0.113788	0.051075	0.074157	0.060819	0.118912	0.053471	0.046808	0.091464	0.066618	0.046574	0.029446	0.034744	0.015792	0.068401	0.049015	0.011019	0.035475	0.061977	0.020085	0.013230	0.040699	0.047472	0.025533	0.040250	0.094630	0.070771	0.028952	0.085461	0.078019	0.072041	0.038963	0.116811	0.118667	0.063300	0.128774	0.107459	0.151512	0.094205	0.130071	0.134294	0.123096	0.106356	0.098564	0.113666	0.116643	0.128778	0.088692	0.086483	0.113160	0.101050	0.072798	0.104672	0.135576	0.093347	0.067122	0.126726	0.165350	0.134386	0.082098	0.134408	0.093492	0.076587	0.129542	0.089463	0.036371	0.056608	0.096468	0.049457	0.070942	0.053410	0.077448	0.057788	0.065393	0.114070	0.109836	0.089927	0.094422	0.116991	0.132487	0.098563	0.117648	0.151511	0.130923	0.116257	0.140836	0.138820	0.121601	0.099398	0.065499	0.122013	0.095294	0.066693	0.093046	0.109613	0.075151	0.081352	0.106602	0.113205	0.096427	0.094119	0.100618	0.095537	0.112339	0.075169	0.101464	0.111148	0.088718	0.066729	0.086209	0.107574	0.087315	0.066613	0.102776	0.092911	0.059972	0.083565	0.085655	0.076474	0.096329	0.100535	0.078272	0.105202	0.126361	0.085810	0.062227	0.070193	0.127192	0.081278	0.032955	0.066307	0.137977	0.110584	0.050782	0.089772	0.061782
0.076131	0.070196	0.330399	0.423044	0.476228	0.527534	0.044448	0.523583	0.494981	0.531710	0.511570	0.060631	0.057424	0.042790	0.037454	0.013985	0.007216	0.014517	0.016995	0.011967	0.021439	0.038469	0.026780	0.016909	0.024661	0.041481	0.017896	0.011111	0.021423	0.013694	0.008829	0.011743	0.015838	0.017100	0.012388	0.013482	0.019017	0.018473	0.014279	0.023772	0.023650	0.017573	0.023321	0.060063	0.043226	0.036754	0.038400	0.048311	0.052667	0.026724	0.024432	0.025285	0.081821	0.032459	0.015890	0.040891	0.055368	0.042446	0.021247	0.051251	0.039001	0.015496	0.019115	0.041938	0.033299	0.042852	0.066678	0.062869	0.065578	0.052836	0.058460	0.063478	0.056871	0.030774	0.027798	0.016803	0.033633	0.018797	0.009222	0.034361	0.020539	0.013053	0.013463	0.029734	0.024247	0.018282	0.039306	0.033080	0.024519	0.022178	0.029086	0.034131	0.033435	0.027906	0.037003	0.042785	0.064844	0.062309	0.085639	0.064950	0.081847	0.072563	0.044060	0.032045	0.049629	0.048401	0.028566	0.024769	0.034447	0.010692	0.008743	0.012839	0.008481	0.008135	0.015892	0.024569	0.012430	0.030362	0.053565	0.047497	0.065463	0.067711	0.081073	0.088886	0.065368	0.057680	0.045177	0.030412	0.054248	0.041621	0.040125	0.067039	0.052172	0.047512	0.052868	0.042499	0.034236	0.031397	0.027929	0.038970	0.017596	0.045163	0.034372	0.028033	0.030847	0.067103	0.074797	0.037757	0.032183	0.038124	0.031684	0.041453	0.029575	0.035819	0.044399	0.037056	0.020454	0.033305	0.054794	0.033247	0.033220	0.057010	0.092007	0.071719	0.059201	0.049993	0.069210	0.044926	0.048700	0.071214	0.064654	0.068295	0.049329	0.028778	0.032815	0.035865	0.018453	0.017821	0.019262	0.025859	0.013079	0.015535	0.028204	0.045063	0.035851	0.049000	0.050565	0.046368	0.045781	0.037805	0.016382	0.021672	0.039839	0.030253	0.027317	0.034956	0.041478	0.068253
0.068075	0.085551	0.063066	0.378533	0.449978	0.529621	0.523583	0.046806	0.515350	0.500731	0.498551	0.485093	0.070186	0.049570	0.038209	0.040767	0.024676	0.013588	0.015684	0.038514	0.042382	0.029271	0.058448	0.050529	0.028985	0.052639	0.040676	0.043506	0.059216	0.063590	0.051531	0.091865	0.106901	0.061366	0.073492	0.125405	0.103269	0.038425	0.103679	0.155965	0.087517	0.030720	0.151748	0.171175	0.067288	0.052883	0.156952	0.111270	0.076426	0.025572	0.031429	0.016813	0.063817	0.088765	0.026554	0.039324	0.134981	0.055296	0.021742	0.088855	0.136109	0.026078	0.033804	0.131734	0.054556	0.073381	0.051542	0.098579	0.039531	0.031983	0.073536	0.051639	0.032059	0.023053	0.034581	0.020147	0.064762	0.051279	0.015174	0.044705	0.070023	0.022129	0.018360	0.055810	0.048841	0.024920	0.049094	0.105698	0.070044	0.033726	0.110818	0.082447	0.079443	0.065564	0.142964	0.112712	0.057982	0.125092	0.100405	0.125829	0.073632	0.117002	0.108603	0.109335	0.106565	0.097315	0.089514	0.112124	0.118503	0.073233	0.068577	0.098679	0.088791	0.054955	0.079621	0.097608	0.075942	0.040969	0.078134	0.128560	0.114457	0.076213	0.116675	0.088062	0.081423	0.158153	0.097730	0.041053	0.125096	0.152649	0.054071	0.075998	0.057436	0.084253	0.054734	0.067478	0.137309	0.111827	0.099594	0.124242	0.117743	0.112811	0.113740	0.126681	0.126905	0.110758	0.102898	0.135400	0.128645	0.114509	0.107839	0.079244	0.123270	0.077005	0.061759	0.102221	0.106874	0.057004	0.073255	0.118338	0.098745	0.079469	0.076996	0.083940	0.083527	0.099855	0.064906	0.105563	0.106531	0.089081	0.066154	0.095530	0.115728	0.088768	0.058115	0.088085	0.084859	0.049674	0.064659	0.074621	0.068835	0.074396	0.087108	0.070616	0.089748	0.111810	0.090116	0.060344	0.066512	0.128079	0.087328	0.029572	0.065237	0.162050	0.124235	0.057024	0.106200	0.056614
0.081946	0.072835	0.076469	0.057275	0.433884	0.499658	0.494981	0.515350	0.009499	0.522416	0.530826	0.571935	0.577119	0.058273	0.061475	0.042918	0.064017	0.028132	0.009920	0.019664	0.041493	0.028228	0.043089	0.056261	0.039858	0.076254	0.045185	0.052266	0.074848	0.093834	0.061597	0.109559	0.180739	0.086879	0.103714	0.270112	0.247489	0.056827	0.230364	0.453894	0.235509	0.054913	0.377025	0.398512	0.103862	0.080357	0.263987	0.171431	0.086774	0.032027	0.033702	0.018000	0.072245	0.090021	0.020597	0.036298	0.156033	0.058607	0.020908	0.084463	0.147742	0.028335	0.034422	0.129699	0.065453	0.062035	0.066518	0.108140	0.048617	0.042266	0.088928	0.058036	0.044789	0.031991	0.044647	0.025000	0.077509	0.059929	0.015872	0.050226	0.085747	0.027728	0.019655	0.066669	0.068676	0.027913	0.052352	0.128700	0.084601	0.032348	0.121710	0.115716	0.085391	0.065164	0.172472	0.146438	0.075974	0.141538	0.121716	0.158283	0.092305	0.140019	0.150620	0.145446	0.122533	0.114666	0.141478	0.150099	0.171763	0.128112	0.128542	0.167318	0.160428	0.107140	0.139160	0.187850	0.143706	0.063758	0.126294	0.195676	0.142222	0.078616	0.120370	0.081360	0.072703	0.152345	0.097448	0.038733	0.098868	0.156340	0.055802	0.076872	0.056500	0.090315	0.058674	0.072037	0.145449	0.133947	0.100685	0.131868	0.178823	0.160824	0.120053	0.173356	0.197837	0.130722	0.124851	0.173696	0.180913	0.140785	0.130973	0.092991	0.161367	0.107943	0.069781	0.122748	0.145462	0.074166	0.078309	0.137700	0.125763	0.091558	0.093839	0.102690	0.103614	0.116859	0.076956	0.108225	0.119166	0.089079	0.064552	0.088393	0.124867	0.104918	0.066310	0.111989	0.119635	0.072587	0.088848	0.099107	0.100460	0.112688	0.104394	0.085799	0.118043	0.137481	0.110404	0.071443	0.086183	0.178288	0.133027	0.042386	0.092735	0.223637	0.168463	0.074418	0.112408	0.075405
0.059094	0.091872	0.064730	0.055817	0.057120	0.504179	0.531710	0.500731	0.522416	0.001589	0.588886	0.579617	0.648160	0.625005	0.060360	0.059134	0.065564	0.078624	0.018662	0.009510	0.031036	0.036643	0.027641	0.032359	0.035640	0.066715	0.028704	0.029112	0.053123	0.050398	0.025467	0.044895	0.092013	0.045357	0.036026	0.109991	0.140258	0.032320	0.062148	0.249402	0.141709	0.026399	0.118525	0.222421	0.083425	0.042770	0.111510	0.122438	0.084872	0.034131	0.029591	0.023200	0.105097	0.075359	0.023047	0.073780	0.159788	0.059553	0.030196	0.123600	0.124630	0.032927	0.056382	0.127556	0.062247	0.071429	0.069611	0.104599	0.063797	0.060327	0.092005	0.067609	0.057540	0.037589	0.043539	0.028555	0.071625	0.046820	0.016364	0.051787	0.065804	0.024810	0.023646	0.057728	0.051498	0.029481	0.047518	0.085359	0.060666	0.032218	0.078698	0.072111	0.068000	0.053694	0.103091	0.100678	0.072702	0.104512	0.086319	0.112357	0.087870	0.117444	0.101374	0.092802	0.094538	0.087123	0.082131	0.083976	0.105666	0.060676	0.056632	0.077765	0.070074	0.053049	0.103749	0.139729	0.083492	0.072350	0.166402	0.180892	0.143793	0.101334	0.123136	0.093051	0.078725	0.112077	0.076134	0.040670	0.074367	0.090743	0.048900	0.075866	0.049459	0.068375	0.062480	0.063481	0.086670	0.084492	0.071884	0.081231	0.085416	0.111833	0.080654	0.085928	0.109928	0.097633	0.101421	0.097742	0.109911	0.096377	0.092843	0.070693	0.090781	0.075201	0.067578	0.076303	0.074857	0.062401	0.080133	0.087258	0.084731	0.090880	0.104524	0.093098	0.082527	0.092948	0.083297	0.084649	0.093472	0.086831	0.081402	0.084908	0.089944	0.077607	0.061915	0.082871	0.072134	0.049589	0.061124	0.072130	0.059353	0.066744	0.072360	0.077973	0.087732	0.102416	0.087498	0.064573	0.073572	0.117305	0.065490	0.036288	0.073597	0.109388	0.086031	0.060177	0.079497	0.072372
0.017403	0.027274	0.047968	0.036309	0.036239	0.061823	0.511570	0.498551	0.530826	0.588886	0.000514	0.613498	0.587390	0.633951	0.552762	0.035560	0.051897	0.037045	0.022242	0.007828	0.005152	0.009767	0.016137	0.011107	0.013010	0.025712	0.013976	0.010728	0.015780	0.012256	0.010537	0.016573	0.018367	0.018347	0.016724	0.021135	0.022888	0.021192	0.020300	0.026930	0.025258	0.017488	0.020387	0.033684	0.029294	0.017186	0.028647	0.037769	0.043394	0.031397	0.023994	0.015790	0.042791	0.032117	0.016281	0.049968	0.054155	0.029672	0.018254	0.087098	0.057180	0.031643	0.056851	0.072492	0.046519	0.041218	0.033274	0.048316	0.028990	0.029171	0.046842	0.049214	0.030970	0.030667	0.033551	0.035253	0.043210	0.028297	0.021294	0.038873	0.037972	0.025142	0.031387	0.056611	0.031912	0.022353	0.029162	0.041908	0.032925	0.033591	0.051937	0.051621	0.046546	0.057945	0.052852	0.047241	0.036918	0.052269	0.060484	0.050158	0.043497	0.065783	0.044127	0.033608	0.059211	0.054591	0.036407	0.031043	0.041469	0.015507	0.012159	0.017344	0.013520	0.011262	0.022091	0.035801	0.017156	0.021078	0.068381	0.077213	0.098278	0.101146	0.095667	0.100959	0.080898	0.093039	0.065079	0.042593	0.117562	0.074776	0.050751	0.072208	0.053979	0.054756	0.062308	0.054566	0.053081	0.045406	0.041089	0.058158	0.025815	0.049981	0.041700	0.034072	0.030195	0.051346	0.046007	0.039931	0.041336	0.049035	0.046166	0.065889	0.041633	0.042453	0.042746	0.046480	0.025944	0.034328	0.054653	0.043690	0.037257	0.058095	0.061667	0.058220	0.047869	0.040297	0.043842	0.047854	0.056411	0.079520	0.079634	0.076001	0.056506	0.036315	0.041142	0.045001	0.027716	0.025682	0.027051	0.035536	0.017994	0.018911	0.031537	0.050515	0.041969	0.051941	0.056123	0.043364	0.043712	0.042863	0.017624	0.012192	0.030599	0.040542	0.035864	0.039474	0.038467	0.042688
0.021311	0.015909	0.024724	0.034469	0.032457	0.063406	0.060631	0.485093	0.571935	0.579617	0.613498	0.000242	0.618890	0.607254	0.605151	0.566144	0.050290	0.070527	0.029390	0.028316	0.014513	0.006678	0.011178	0.018787	0.018057	0.036412	0.026484	0.030798	0.041674	0.035089	0.032448	0.076619	0.082311	0.044590	0.073771	0.185365	0.100664	0.049236	0.147183	0.211705	0.085769	0.043465	0.153454	0.123867	0.063916	0.050406	0.107730	0.091954	0.071501	0.036614	0.037243	0.021351	0.060025	0.075779	0.027306	0.038655	0.091295	0.060795	0.026412	0.081726	0.114804	0.038884	0.043334	0.102370	0.065123	0.059795	0.052405	0.084546	0.047807	0.045904	0.073068	0.067497	0.044961	0.038512	0.040367	0.028590	0.064568	0.045919	0.019285	0.051920	0.073277	0.033408	0.026045	0.069556	0.061118	0.030411	0.059597	0.118958	0.075724	0.051944	0.123646	0.116867	0.081723	0.073164	0.131844	0.109622	0.074033	0.116376	0.125289	0.115368	0.085332	0.115487	0.105310	0.098848	0.097805	0.107301	0.090605	0.107876	0.123891	0.068749	0.060326	0.085645	0.073807	0.044882	0.075323	0.112022	0.081825	0.051405	0.125557	0.199957	0.156128	0.114095	0.119727	0.112367	0.101345	0.178870	0.099046	0.052895	0.148483	0.164311	0.074646	0.088641	0.079519	0.099982	0.082315	0.085543	0.150947	0.105937	0.086166	0.126503	0.123776	0.114788	0.112288	0.140748	0.129041	0.117555	0.117713	0.135191	0.136374	0.102957	0.104282	0.086573	0.102902	0.061770	0.060352	0.092156	0.085241	0.057569	0.085855	0.114683	0.084891	0.075649	0.090721	0.088443	0.078950	0.077792	0.065435	0.092519	0.115986	0.119368	0.097563	0.112400	0.120512	0.087498	0.063802	0.076671	0.077099	0.053250	0.048698	0.063288	0.058612	0.063492	0.077272	0.088254	0.092393	0.123085	0.118128	0.074303	0.087815	0.164024	0.086364	0.034918	0.099645	0.186801	0.123657	0.074104	0.089739	0.065681
0.034761	0.025449	0.012817	0.015385	0.044961	0.077116	0.057424	0.070186	0.577119	0.648160	0.587390	0.618890	0.000209	0.640815	0.640323	0.674680	0.703611	0.090360	0.048132	0.054616	0.104796	0.015551	0.005975	0.012695	0.014234	0.030608	0.019017	0.031520	0.062049	0.046548	0.030497	0.123378	0.223152	0.049111	0.080124	0.404042	0.304142	0.035331	0.200575	0.440258	0.169708	0.023279	0.176482	0.203511	0.063476	0.027727	0.104808	0.096195	0.061768	0.013759	0.015897	0.008303	0.039702	0.059489	0.014691	0.017141	0.101069	0.031393	0.011994	0.052702	0.112263	0.019755	0.024239	0.122711	0.045604	0.063819	0.046217	0.096778	0.031385	0.029658	0.066602	0.041145	0.026032	0.020313	0.024419	0.012566	0.058362	0.041543	0.008828	0.028647	0.074128	0.018049	0.010453	0.045849	0.052275	0.017829	0.033874	0.126761	0.071224	0.026796	0.112493	0.102242	0.076237	0.041919	0.134573	0.118385	0.049736	0.121203	0.089365	0.134125	0.067170	0.102822	0.117979	0.123724	0.101937	0.094583	0.125516	0.136390	0.141638	0.107834	0.108409	0.148653	0.151664	0.090907	0.138010	0.224981	0.155657	0.051528	0.167925	0.266291	0.153650	0.063423	0.099859	0.060246	0.051581	0.142941	0.083086	0.023020	0.061120	0.120747	0.037534	0.049466	0.040709	0.082909	0.043633	0.049826	0.140067	0.123005	0.083887	0.107007	0.161858	0.130218	0.092475	0.159008	0.182048	0.110913	0.098262	0.154770	0.160755	0.114533	0.105025	0.056774	0.119118	0.077819	0.046308	0.105386	0.120190	0.052435	0.059753	0.123187	0.100389	0.073175	0.062125	0.074168	0.071631	0.092285	0.049273	0.095646	0.111122	0.077185	0.058300	0.069815	0.111733	0.097714	0.054321	0.096180	0.110526	0.063391	0.075866	0.091138	0.095083	0.109543	0.104702	0.078797	0.108826	0.148791	0.115993	0.056845	0.067728	0.202352	0.126440	0.026480	0.071497	0.220903	0.131830	0.046137	0.089406	0.051603
0.027229	0.023455	0.015133	0.009158	0.012606	0.048252	0.042790	0.049570	0.058273	0.625005	0.633951	0.607254	0.640815	0.000239	0.674747	0.632261	0.693478	0.667780	0.050135	0.051112	0.052939	0.050580	0.009017	0.003216	0.005609	0.014831	0.007427	0.007496	0.018166	0.011220	0.006737	0.019067	0.050263	0.018887	0.012777	0.059484	0.060536	0.021667	0.019827	0.069795	0.047672	0.016895	0.023518	0.051038	0.041769	0.028081	0.031507	0.041527	0.043143	0.018415	0.016943	0.016301	0.053041	0.033744	0.016897	0.026094	0.059791	0.043630	0.022043	0.053610	0.060794	0.022090	0.031664	0.081570	0.048423	0.060225	0.089361	0.089671	0.066327	0.060693	0.073432	0.063757	0.050637	0.027772	0.024696	0.013600	0.034752	0.023055	0.009237	0.033044	0.031103	0.015803	0.012092	0.029835	0.030290	0.017444	0.041262	0.050778	0.036570	0.024895	0.043668	0.052409	0.045022	0.026536	0.046295	0.053848	0.065072	0.068686	0.082170	0.074504	0.079148	0.076115	0.058174	0.047029	0.063288	0.063367	0.046367	0.039085	0.053886	0.024535	0.021451	0.029475	0.025235	0.021727	0.054955	0.101220	0.040704	0.054327	0.160934	0.167639	0.126510	0.083596	0.086176	0.077688	0.062219	0.081507	0.057429	0.026654	0.050927	0.054073	0.043229	0.059304	0.046516	0.059266	0.055410	0.046657	0.056281	0.054601	0.040634	0.051547	0.037114	0.065882	0.047570	0.050862	0.058297	0.082512	0.090365	0.059647	0.060402	0.056059	0.050808	0.047636	0.045968	0.047969	0.051308	0.051737	0.033537	0.040240	0.060306	0.051006	0.047676	0.062249	0.082646	0.069125	0.061073	0.062047	0.072850	0.058320	0.067489	0.076994	0.072806	0.069573	0.065732	0.047379	0.048658	0.056491	0.033585	0.033164	0.035805	0.046801	0.025640	0.030702	0.048032	0.064507	0.054548	0.079551	0.076843	0.055341	0.056553	0.071864	0.028142	0.026473	0.061561	0.065421	0.046743	0.046935	0.049672	0.068509
0.041982	0.038390	0.028868	0.015155	0.010112	0.027592	0.037454	0.038209	0.061475	0.060360	0.552762	0.605151	0.640323	0.674747	0.000448	0.715584	0.682765	0.682431	0.608993	0.052683	0.061632	0.031340	0.026926	0.010053	0.004332	0.010912	0.009581	0.015194	0.026493	0.022552	0.020778	0.045561	0.047233	0.030047	0.035627	0.060465	0.042990	0.025672	0.036235	0.046555	0.037689	0.018493	0.035695	0.048017	0.044311	0.031498	0.055847	0.062435	0.060944	0.020046	0.020744	0.013324	0.042626	0.054659	0.025449	0.026103	0.079237	0.043529	0.021584	0.055400	0.100987	0.036004	0.039983	0.124801	0.066307	0.081780	0.065996	0.104906	0.051496	0.042419	0.086343	0.071031	0.041520	0.034190	0.040343	0.022930	0.063432	0.052779	0.016863	0.043190	0.073408	0.025648	0.016701	0.047772	0.046403	0.026802	0.052792	0.102987	0.071570	0.040810	0.099941	0.073967	0.068684	0.041977	0.090138	0.088788	0.053208	0.096803	0.081450	0.091272	0.061220	0.089819	0.077747	0.068341	0.084024	0.077447	0.060465	0.064010	0.078855	0.043978	0.036214	0.053849	0.042815	0.029414	0.052323	0.077612	0.050836	0.032526	0.098084	0.171860	0.132893	0.093253	0.126168	0.116565	0.102209	0.176262	0.104137	0.044928	0.104894	0.131618	0.069211	0.100627	0.082219	0.108492	0.072053	0.075922	0.121608	0.093833	0.083531	0.089229	0.064338	0.087058	0.081318	0.089661	0.078814	0.089545	0.079735	0.093355	0.090998	0.088473	0.082520	0.060711	0.063462	0.055794	0.047789	0.068663	0.047843	0.046656	0.061961	0.073645	0.060572	0.063682	0.060753	0.068031	0.066812	0.078752	0.064073	0.084938	0.101985	0.094793	0.080364	0.087251	0.092362	0.078682	0.067601	0.078024	0.060455	0.047109	0.053030	0.060878	0.048570	0.049988	0.069971	0.070050	0.076213	0.097031	0.089373	0.059437	0.066801	0.121765	0.052162	0.022611	0.056140	0.103420	0.073726	0.055499	0.071332	0.047615
0.046489	0.042903	0.024047	0.022262	0.017532	0.012599	0.013985	0.040767	0.042918	0.059134	0.035560	0.566144	0.674680	0.632261	0.715584	0.000635	0.741298	0.678700	0.665908	0.737083	0.057321	0.027685	0.023278	0.027934	0.008656	0.008678	0.007473	0.027938	0.060530	0.028952	0.036213	0.208974	0.161253	0.033443	0.109258	0.351679	0.117949	0.022456	0.149073	0.209843	0.057777	0.015296	0.098903	0.102786	0.048373	0.030133	0.089483	0.081635	0.059731	0.013257	0.018623	0.008923	0.033311	0.061744	0.020966	0.014841	0.080165	0.038300	0.013870	0.042312	0.124242	0.030525	0.024782	0.137032	0.068376	0.077136	0.051861	0.118005	0.041041	0.031649	0.084973	0.058186	0.031956	0.025052	0.037356	0.017285	0.077346	0.070264	0.012980	0.041855	0.108274	0.024780	0.013756	0.066884	0.071384	0.027048	0.065728	0.160480	0.088645	0.033845	0.144021	0.104530	0.086121	0.054511	0.164281	0.134345	0.053297	0.134309	0.095076	0.130167	0.071229	0.103257	0.124557	0.134104	0.114906	0.101127	0.118845	0.155413	0.152225	0.108051	0.106335	0.169931	0.143478	0.069509	0.120522	0.178296	0.126455	0.037714	0.107615	0.205757	0.117092	0.054194	0.103725	0.074108	0.071264	0.196530	0.107865	0.029594	0.092128	0.162204	0.048380	0.069699	0.061518	0.126540	0.050568	0.069802	0.198836	0.141765	0.097121	0.140784	0.182013	0.126164	0.107662	0.171720	0.165619	0.105835	0.097633	0.154252	0.162763	0.113470	0.115005	0.063408	0.122517	0.083040	0.049263	0.110622	0.114393	0.049665	0.056299	0.116171	0.089311	0.058605	0.051616	0.067911	0.070941	0.094831	0.052928	0.097571	0.111994	0.073736	0.050854	0.075269	0.115135	0.105456	0.065026	0.101245	0.119190	0.073963	0.085368	0.095303	0.098274	0.112682	0.103194	0.072464	0.115086	0.158805	0.120468	0.059249	0.084067	0.207479	0.131625	0.027415	0.081323	0.228542	0.141889	0.050864	0.094398	0.044035
0.060448	0.068491	0.034398	0.026600	0.043218	0.031211	0.007216	0.024676	0.064017	0.065564	0.051897	0.050290	0.703611	0.693478	0.682765	0.741298	0.001353	0.778978	0.694024	0.804694	0.806921	0.051680	0.033726	0.036364	0.023575	0.020852	0.005802	0.032364	0.168481	0.052877	0.026464	0.282153	0.387350	0.044528	0.064951	0.394474	0.198803	0.017761	0.064099	0.180746	0.060303	0.009493	0.047381	0.072724	0.036685	0.020060	0.061294	0.065557	0.045620	0.008911	0.013185	0.006658	0.024145	0.039941	0.013295	0.011919	0.064124	0.022699	0.010633	0.034594	0.079937	0.018457	0.016681	0.105909	0.046124	0.061533	0.044900	0.106215	0.033228	0.027765	0.080180	0.045802	0.026196	0.022542	0.029914	0.013516	0.059323	0.051337	0.009457	0.026484	0.077355	0.017888	0.009182	0.040776	0.050355	0.020988	0.033087	0.108774	0.073089	0.022422	0.091618	0.079172	0.065774	0.036595	0.121643	0.114892	0.040484	0.119563	0.074978	0.125725	0.064052	0.099507	0.118342	0.119738	0.102630	0.086603	0.127050	0.135706	0.135833	0.110809	0.113146	0.150906	0.166243	0.092371	0.125339	0.215772	0.162203	0.044767	0.132505	0.245240	0.133218	0.050378	0.093869	0.063247	0.057998	0.140168	0.086943	0.022112	0.048459	0.102823	0.034289	0.048098	0.035048	0.083068	0.042809	0.051243	0.133408	0.125126	0.080152	0.099213	0.167515	0.133570	0.085353	0.138179	0.167547	0.103495	0.087447	0.145625	0.168986	0.120951	0.115798	0.060843	0.134802	0.095189	0.055127	0.111094	0.127321	0.062592	0.056292	0.114240	0.097587	0.065535	0.052392	0.070983	0.071409	0.099440	0.051852	0.094214	0.098460	0.064688	0.046011	0.063877	0.101895	0.098109	0.066410	0.112659	0.123269	0.086640	0.108891	0.109876	0.105427	0.134111	0.124672	0.079040	0.118990	0.161004	0.115549	0.058456	0.065789	0.161947	0.113523	0.021547	0.055362	0.180310	0.123556	0.044453	0.079124	0.041924
0.059832	0.067459	0.046533	0.035284	0.043640	0.058961	0.014517	0.013588	0.028132	0.078624	0.037045	0.070527	0.090360	0.667780	0.682431	0.678700	0.778978	0.004284	0.768401	0.745575	0.814014	0.768068	0.056483	0.047495	0.017432	0.026645	0.008171	0.018706	0.121676	0.032296	0.015968	0.073177	0.126862	0.025481	0.019858	0.057077	0.045356	0.012171	0.015665	0.027647	0.024534	0.009416	0.020355	0.031230	0.030700	0.017715	0.042039	0.050091	0.046261	0.011301	0.014533	0.008119	0.032141	0.038595	0.014028	0.022194	0.068725	0.020541	0.012377	0.062043	0.090188	0.023642	0.027655	0.128088	0.060674	0.066665	0.044373	0.105697	0.032313	0.026731	0.088213	0.053676	0.031460	0.028932	0.046707	0.024999	0.069631	0.061096	0.016122	0.036677	0.080770	0.026224	0.015164	0.053604	0.055027	0.026269	0.034424	0.084404	0.058739	0.023308	0.063481	0.052243	0.053931	0.035121	0.073027	0.074324	0.029149	0.076539	0.052268	0.085195	0.046907	0.092122	0.082828	0.068522	0.083478	0.075091	0.075757	0.074734	0.083322	0.049049	0.049321	0.065329	0.060957	0.041671	0.066920	0.119247	0.074190	0.030481	0.107891	0.193309	0.141549	0.069567	0.114245	0.081666	0.076453	0.149714	0.115102	0.033395	0.073058	0.115996	0.059512	0.077134	0.058588	0.114324	0.061034	0.070895	0.109687	0.099730	0.076897	0.090967	0.087569	0.107553	0.071945	0.081039	0.094453	0.080248	0.066163	0.100729	0.105785	0.101139	0.088976	0.078381	0.109707	0.092637	0.063048	0.094383	0.072824	0.055746	0.055062	0.073357	0.074564	0.067839	0.055503	0.063579	0.060887	0.079654	0.046610	0.073389	0.075822	0.055797	0.051835	0.066850	0.086283	0.076554	0.067865	0.103533	0.080234	0.061825	0.088042	0.085995	0.059957	0.077701	0.088918	0.065754	0.083828	0.111130	0.068718	0.043253	0.044108	0.085654	0.049313	0.014231	0.040147	0.121380	0.074008	0.040914	0.064183	0.035019
0.049030	0.048364	0.038777	0.038730	0.036883	0.030845	0.016995	0.015684	0.009920	0.018662	0.022242	0.029390	0.048132	0.050135	0.608993	0.665908	0.694024	0.768401	0.010258	0.797720	0.725979	0.759613	0.677098	0.043598	0.030304	0.019341	0.009976	0.023200	0.050007	0.015890	0.020593	0.051030	0.031811	0.019388	0.025048	0.033656	0.019003	0.013221	0.022724	0.022409	0.019652	0.013693	0.027657	0.035164	0.036975	0.026589	0.049363	0.057056	0.056747	0.017971	0.024619	0.011478	0.031365	0.037399	0.016520	0.020336	0.051697	0.023735	0.013546	0.050612	0.088440	0.037946	0.035578	0.124688	0.085216	0.073265	0.048403	0.121604	0.045240	0.031102	0.090294	0.078659	0.048997	0.047523	0.075561	0.044813	0.094706	0.088625	0.031088	0.067396	0.136776	0.056843	0.032325	0.112411	0.113023	0.044717	0.073869	0.137196	0.087958	0.043228	0.122048	0.092123	0.074960	0.061639	0.109483	0.095818	0.042816	0.099453	0.076960	0.103483	0.069195	0.112909	0.099339	0.084180	0.124400	0.102593	0.097230	0.101355	0.116361	0.054237	0.048106	0.073612	0.056147	0.033571	0.058625	0.098901	0.046349	0.029630	0.089089	0.125327	0.123399	0.077027	0.119225	0.097644	0.086695	0.153996	0.123627	0.049929	0.108909	0.163523	0.080996	0.108149	0.096004	0.170545	0.083434	0.097207	0.149176	0.101165	0.088318	0.123737	0.088092	0.107781	0.077547	0.087466	0.079670	0.093034	0.083204	0.096288	0.104522	0.099029	0.087857	0.092310	0.100472	0.090624	0.069819	0.105305	0.055768	0.052775	0.058455	0.065955	0.061179	0.067107	0.051417	0.067165	0.067504	0.076296	0.047647	0.069063	0.084332	0.073442	0.067971	0.090546	0.096235	0.083291	0.083578	0.127737	0.089335	0.074184	0.100852	0.091222	0.054353	0.058166	0.076890	0.068590	0.078636	0.087459	0.073013	0.052856	0.058410	0.094660	0.054430	0.022181	0.055663	0.123388	0.099162	0.062485	0.075470	0.044071
0.057726	0.063365	0.031363	0.033291	0.076640	0.052500	0.011967	0.038514	0.019664	0.009510	0.007828	0.028316	0.054616	0.051112	0.052683	0.737083	0.804694	0.745575	0.797720	0.016675	0.836174	0.724172	0.740071	0.648895	0.043974	0.075490	0.016837	0.219989	0.357682	0.042392	0.046476	0.447223	0.298343	0.028495	0.080241	0.289811	0.069560	0.010115	0.048723	0.071874	0.028903	0.008135	0.042967	0.051462	0.031828	0.016154	0.059440	0.058258	0.042701	0.008643	0.011466	0.004835	0.016566	0.032632	0.010487	0.008721	0.050522	0.016067	0.005940	0.026322	0.080277	0.015281	0.014112	0.099683	0.049672	0.051351	0.025379	0.104840	0.023075	0.014953	0.067365	0.045635	0.021995	0.018280	0.035068	0.016590	0.075947	0.067270	0.013389	0.037302	0.125761	0.029315	0.013048	0.075543	0.079587	0.022859	0.038708	0.145072	0.075684	0.023702	0.137403	0.097872	0.075559	0.044747	0.142045	0.102925	0.025667	0.090270	0.057986	0.113403	0.045993	0.085178	0.109960	0.130563	0.113240	0.093838	0.133224	0.183521	0.173711	0.132934	0.137946	0.202752	0.177277	0.088370	0.126637	0.179680	0.129240	0.028578	0.089715	0.195745	0.118523	0.043630	0.105687	0.056219	0.052885	0.188971	0.124359	0.024412	0.077357	0.162762	0.044890	0.045791	0.036252	0.110105	0.039668	0.059347	0.199699	0.149831	0.094377	0.149480	0.198592	0.124066	0.088708	0.158818	0.174394	0.093933	0.069633	0.154020	0.166708	0.145610	0.117134	0.084197	0.172399	0.100007	0.043856	0.116271	0.128764	0.049201	0.045073	0.103206	0.086325	0.047510	0.032869	0.046723	0.051439	0.075834	0.032490	0.082745	0.096197	0.057077	0.043778	0.076274	0.128589	0.107114	0.063280	0.115202	0.136980	0.086043	0.099723	0.096304	0.110092	0.135477	0.105601	0.061461	0.125745	0.155166	0.088588	0.048301	0.069339	0.180733	0.130805	0.016282	0.050276	0.234993	0.149090	0.034774	0.074544	0.026125
0.065265	0.084538	0.046127	0.035427	0.076726	0.098200	0.021439	0.042382	0.041493	0.031036	0.005152	0.014513	0.104796	0.052939	0.061632	0.057321	0.806921	0.814014	0.725979	0.836174	0.012341	0.825427	0.760306	0.753895	0.469407	0.077808	0.058019	0.302048	0.648574	0.156772	0.034806	0.410698	0.420124	0.030074	0.025731	0.134851	0.056015	0.005800	0.012437	0.029489	0.021023	0.004816	0.017729	0.027871	0.019559	0.009293	0.036609	0.042251	0.032790	0.006029	0.007265	0.003603	0.013463	0.023851	0.008295	0.008694	0.045311	0.009283	0.005090	0.031578	0.054653	0.010127	0.012518	0.079685	0.026059	0.041937	0.017318	0.068841	0.013524	0.010905	0.057520	0.033996	0.015700	0.013905	0.028642	0.014129	0.053310	0.044273	0.010613	0.020528	0.065568	0.016325	0.008530	0.031739	0.034886	0.014011	0.018723	0.073532	0.044471	0.014191	0.061921	0.046564	0.043963	0.025836	0.076627	0.062611	0.016303	0.059949	0.037198	0.071386	0.027412	0.064648	0.080244	0.086627	0.076944	0.069476	0.099300	0.117628	0.109585	0.087646	0.093758	0.115307	0.115964	0.063903	0.083036	0.149696	0.124078	0.027591	0.088551	0.222293	0.152614	0.043928	0.102556	0.045324	0.043863	0.145530	0.102523	0.023561	0.057383	0.107625	0.030209	0.036902	0.023998	0.072133	0.032885	0.045330	0.139135	0.126808	0.080323	0.090855	0.135442	0.103021	0.062041	0.109057	0.138276	0.066389	0.048169	0.116960	0.132660	0.105571	0.118889	0.080198	0.155858	0.096682	0.045622	0.101892	0.116378	0.050911	0.045643	0.092851	0.079291	0.050355	0.031078	0.041749	0.040538	0.068073	0.028355	0.077259	0.076141	0.043960	0.036912	0.055667	0.101662	0.090836	0.059694	0.100344	0.108995	0.070647	0.095500	0.089651	0.088318	0.118167	0.097881	0.051709	0.094811	0.124292	0.068803	0.031045	0.033488	0.108207	0.075015	0.009961	0.026089	0.143376	0.086556	0.022358	0.051726	0.022245
0.048393	0.047428	0.052496	0.042427	0.032903	0.054352	0.038469	0.029271	0.028228	0.036643	0.009767	0.006678	0.015551	0.050580	0.031340	0.027685	0.051680	0.768068	0.759613	0.724172	0.825427	0.004684	0.848020	0.712825	0.472225	0.183108	0.015053	0.158787	0.226286	0.030405	0.014934	0.034208	0.022613	0.008201	0.005189	0.005760	0.006481	0.005206	0.004661	0.005355	0.007535	0.005291	0.006793	0.009932	0.014079	0.007690	0.019053	0.026663	0.030450	0.015022	0.015432	0.008671	0.017563	0.019255	0.010857	0.022563	0.030746	0.010487	0.009111	0.054327	0.046082	0.020891	0.037487	0.079918	0.045128	0.038040	0.020619	0.065986	0.020517	0.015649	0.072460	0.076176	0.037467	0.048238	0.076584	0.061473	0.077622	0.070914	0.040645	0.051455	0.081701	0.042809	0.031128	0.084833	0.059336	0.027885	0.028834	0.056732	0.039029	0.024787	0.050577	0.051160	0.042985	0.044734	0.047195	0.040069	0.018149	0.043824	0.039843	0.043995	0.027179	0.064242	0.047274	0.035570	0.071131	0.061539	0.045818	0.040480	0.051993	0.018688	0.016729	0.025324	0.016803	0.011530	0.022978	0.046836	0.020410	0.015608	0.061578	0.096764	0.121571	0.075652	0.099161	0.076583	0.066764	0.106963	0.098829	0.043248	0.100260	0.091411	0.060920	0.079711	0.064623	0.093702	0.061647	0.061404	0.080148	0.069835	0.051989	0.069231	0.032566	0.056709	0.036683	0.033179	0.037595	0.051873	0.038416	0.046045	0.053276	0.067702	0.068488	0.112240	0.071242	0.071355	0.049859	0.064096	0.031681	0.037042	0.046135	0.035464	0.035369	0.050801	0.034572	0.040202	0.035930	0.038276	0.030441	0.043787	0.054294	0.060599	0.066261	0.082714	0.076519	0.051314	0.060152	0.077798	0.037305	0.034765	0.050450	0.053929	0.021356	0.024983	0.040940	0.046668	0.044641	0.053257	0.049787	0.034375	0.032447	0.039440	0.019003	0.007402	0.019343	0.043638	0.034383	0.024939	0.034786	0.026587
0.072848	0.068787	0.050366	0.050487	0.063616	0.058286	0.026780	0.058448	0.043089	0.027641	0.016137	0.011178	0.005975	0.009017	0.026926	0.023278	0.033726	0.056483	0.677098	0.740071	0.760306	0.848020	0.005320	0.888288	0.674522	0.289125	0.125540	0.149545	0.330918	0.041067	0.040452	0.168380	0.045681	0.010477	0.016985	0.025231	0.015092	0.008566	0.018880	0.023870	0.019732	0.009224	0.024487	0.024286	0.022022	0.015658	0.047059	0.049634	0.050474	0.015391	0.019021	0.010109	0.028978	0.042329	0.017519	0.017284	0.054684	0.020951	0.010298	0.035118	0.068863	0.023292	0.025538	0.101162	0.058095	0.076949	0.041525	0.154782	0.053319	0.036301	0.146636	0.149345	0.070960	0.065644	0.089707	0.054377	0.149134	0.125886	0.040219	0.084305	0.163493	0.053768	0.029403	0.108701	0.098960	0.036242	0.068604	0.163354	0.089626	0.038441	0.143783	0.102187	0.077211	0.054262	0.130713	0.099004	0.039985	0.098682	0.075164	0.113349	0.063413	0.111917	0.108467	0.114650	0.122237	0.117411	0.110071	0.143899	0.148348	0.088016	0.080331	0.120955	0.091796	0.051783	0.095366	0.130956	0.092877	0.036478	0.112541	0.189634	0.152282	0.095842	0.159970	0.105286	0.094219	0.198380	0.138227	0.050141	0.111235	0.171266	0.082086	0.091207	0.079913	0.131908	0.075711	0.092811	0.187593	0.127547	0.095753	0.131644	0.119090	0.106039	0.090226	0.115490	0.118401	0.098354	0.084851	0.125289	0.130322	0.129422	0.122650	0.103628	0.139611	0.089497	0.056089	0.094118	0.082512	0.053663	0.067198	0.093263	0.082024	0.065506	0.056037	0.062398	0.061308	0.079896	0.050088	0.093891	0.107835	0.093549	0.080175	0.111218	0.132103	0.103750	0.076884	0.110411	0.101557	0.065412	0.081032	0.085412	0.075621	0.078837	0.086667	0.070571	0.103583	0.109502	0.089152	0.058458	0.068745	0.148885	0.102432	0.022851	0.064642	0.185777	0.132809	0.050894	0.095753	0.042486
0.084312	0.091655	0.047156	0.041872	0.081319	0.072976	0.016909	0.050529	0.056261	0.032359	0.011107	0.018787	0.012695	0.003216	0.010053	0.027934	0.036364	0.047495	0.043598	0.648895	0.753895	0.712825	0.888288	0.015679	0.925981	0.691416	0.340598	0.745662	0.688277	0.125578	0.054087	0.527741	0.255050	0.013594	0.012331	0.030351	0.015481	0.005166	0.014010	0.023067	0.019102	0.005598	0.019932	0.021649	0.014082	0.008114	0.032257	0.036289	0.033173	0.008571	0.010299	0.005200	0.018200	0.028145	0.009727	0.008682	0.039023	0.011995	0.005424	0.019383	0.046172	0.012201	0.012536	0.076659	0.032536	0.041233	0.026236	0.110272	0.023278	0.017321	0.102173	0.082675	0.034652	0.032896	0.050518	0.024310	0.101614	0.085705	0.016462	0.040228	0.114325	0.028876	0.012592	0.056700	0.064364	0.020205	0.036066	0.131625	0.074047	0.022098	0.111808	0.091488	0.061849	0.034456	0.121889	0.099251	0.028619	0.090876	0.063029	0.108959	0.045561	0.091244	0.109389	0.120302	0.116527	0.107675	0.144600	0.166025	0.162430	0.111897	0.111070	0.145420	0.116699	0.071242	0.107836	0.150731	0.116680	0.034324	0.095470	0.209775	0.152542	0.068411	0.137992	0.072620	0.063374	0.160245	0.110636	0.031851	0.078806	0.150279	0.065041	0.064070	0.056874	0.114572	0.056498	0.067878	0.181215	0.123629	0.078472	0.125001	0.154061	0.105153	0.084765	0.143413	0.152227	0.085294	0.073323	0.139594	0.142832	0.122334	0.109380	0.084191	0.161425	0.104195	0.049690	0.111563	0.120372	0.051115	0.055281	0.105234	0.092266	0.059418	0.043321	0.056592	0.053441	0.077189	0.038728	0.092446	0.098984	0.069618	0.053221	0.077766	0.122374	0.106501	0.069357	0.110771	0.120951	0.080841	0.092747	0.091797	0.107059	0.115197	0.094149	0.066206	0.117578	0.118853	0.086243	0.045250	0.052028	0.142285	0.101936	0.015116	0.040229	0.186426	0.130300	0.037837	0.078612	0.030570
0.074781	0.081671	0.061504	0.047460	0.048606	0.061220	0.024661	0.028985	0.039858	0.035640	0.013010	0.018057	0.014234	0.005609	0.004332	0.008656	0.023575	0.017432	0.030304	0.043974	0.469407	0.472225	0.674522	0.925981	0.022930	0.926266	0.736967	0.869579	0.789895	0.100545	0.037363	0.033632	0.054462	0.009299	0.002251	0.002266	0.005349	0.003914	0.004351	0.006278	0.007525	0.004387	0.007009	0.009569	0.009644	0.005724	0.013692	0.018376	0.019603	0.009701	0.010191	0.005935	0.015767	0.017998	0.010155	0.010203	0.021303	0.010306	0.007228	0.021895	0.029345	0.011175	0.015231	0.054410	0.025731	0.028529	0.024586	0.077622	0.024091	0.019578	0.095259	0.097233	0.049829	0.047952	0.070020	0.035512	0.084201	0.072652	0.024908	0.037033	0.068087	0.030437	0.017268	0.052443	0.048015	0.019608	0.032772	0.072085	0.046183	0.019818	0.056471	0.060844	0.043553	0.032530	0.067331	0.063429	0.031330	0.070221	0.070185	0.078364	0.048470	0.089787	0.076072	0.062282	0.084790	0.084643	0.084761	0.074690	0.085005	0.040024	0.033281	0.043238	0.032669	0.026846	0.045882	0.076117	0.045554	0.030304	0.085143	0.120767	0.118653	0.076994	0.114670	0.082192	0.070075	0.088685	0.081669	0.036688	0.071376	0.095767	0.077576	0.086209	0.081246	0.120974	0.089683	0.084643	0.120583	0.079372	0.056396	0.086229	0.070482	0.084639	0.060146	0.070125	0.078915	0.079398	0.065476	0.082475	0.083907	0.082095	0.077888	0.097046	0.106734	0.084086	0.066640	0.087102	0.062074	0.051997	0.070127	0.070342	0.066265	0.064252	0.060326	0.065421	0.056738	0.065078	0.043690	0.070996	0.076380	0.085629	0.083279	0.090831	0.092713	0.073624	0.075923	0.089313	0.059196	0.057335	0.065743	0.061948	0.044608	0.046870	0.064064	0.067445	0.074120	0.070182	0.066299	0.044900	0.038427	0.057716	0.032249	0.012254	0.027985	0.073055	0.061407	0.041655	0.051558	0.034480
0.133227	0.166090	0.115736	0.080093	0.093501	0.115370	0.041481	0.052639	0.076254	0.066715	0.025712	0.036412	0.030608	0.014831	0.010912	0.008678	0.020852	0.026645	0.019341	0.075490	0.077808	0.183108	0.289125	0.691416	0.926266	0.017805	0.901259	0.798748	0.798934	0.702369	0.038643	0.020277	0.012864	0.011438	0.003995	0.001076	0.002201	0.005455	0.007819	0.008742	0.011273	0.008116	0.013819	0.018621	0.021583	0.015013	0.029727	0.038183	0.041922	0.019111	0.024592	0.013726	0.040130	0.044634	0.025717	0.025438	0.058502	0.028530	0.017584	0.050994	0.077024	0.032868	0.034664	0.141023	0.090225	0.080928	0.086856	0.217211	0.082903	0.053493	0.223078	0.199980	0.096307	0.097257	0.133921	0.065175	0.154919	0.145169	0.047054	0.086339	0.150682	0.074734	0.032604	0.092098	0.106200	0.043469	0.067310	0.127701	0.096763	0.041411	0.100246	0.101100	0.082079	0.056435	0.115794	0.118422	0.056458	0.128758	0.119990	0.142778	0.093336	0.162074	0.147083	0.121837	0.160368	0.162231	0.161490	0.137799	0.164847	0.095817	0.079554	0.106404	0.099611	0.083044	0.122311	0.198278	0.160561	0.098048	0.209378	0.319642	0.302813	0.175720	0.236134	0.176000	0.159432	0.197631	0.179448	0.090918	0.128265	0.189974	0.137644	0.135048	0.141694	0.237731	0.147362	0.154346	0.207233	0.154067	0.122333	0.150226	0.134257	0.155020	0.124020	0.139003	0.136755	0.139400	0.120120	0.130098	0.130814	0.128166	0.120017	0.124324	0.155418	0.140372	0.109606	0.165695	0.123059	0.105327	0.123054	0.149414	0.130775	0.123760	0.096068	0.120881	0.114365	0.134493	0.086457	0.119360	0.133372	0.125663	0.121957	0.136035	0.159076	0.158430	0.173557	0.199746	0.140575	0.143112	0.166346	0.138380	0.094375	0.099518	0.122099	0.113622	0.114626	0.114970	0.112756	0.080583	0.080900	0.120286	0.090772	0.037723	0.075389	0.152375	0.136531	0.090899	0.109578	0.056117
0.109907	0.130008	0.072902	0.058204	0.083377	0.061203	0.017896	0.040676	0.045185	0.028704	0.013976	0.026484	0.019017	0.007427	0.009581	0.007473	0.005802	0.008171	0.009976	0.016837	0.058019	0.015053	0.125540	0.340598	0.736967	0.901259	0.052011	0.874355	0.790204	0.772325	0.784055	0.033654	0.012576	0.009035	0.008325	0.002763	0.000953	0.001706	0.007506	0.013006	0.013721	0.009032	0.018366	0.024256	0.023623	0.015655	0.032241	0.037785	0.038390	0.013538	0.015190	0.009117	0.031537	0.051828	0.023270	0.018122	0.070561	0.028644	0.012814	0.044400	0.089374	0.023269	0.023068	0.127700	0.067107	0.067778	0.059673	0.180058	0.052567	0.033643	0.165362	0.150636	0.067159	0.061496	0.090297	0.043075	0.150141	0.129402	0.036947	0.078884	0.169930	0.057187	0.025109	0.087479	0.095687	0.033232	0.059986	0.170553	0.100571	0.038332	0.137677	0.126476	0.086734	0.053898	0.151444	0.137676	0.051974	0.123325	0.117447	0.151496	0.076684	0.129335	0.145887	0.134812	0.122872	0.128902	0.130816	0.134911	0.135344	0.095835	0.088885	0.104289	0.103142	0.070439	0.097526	0.127854	0.109921	0.050180	0.099444	0.183307	0.157172	0.088921	0.157927	0.101067	0.095852	0.155448	0.116827	0.053618	0.108421	0.159494	0.095668	0.096478	0.108167	0.193510	0.122005	0.134928	0.248009	0.169821	0.118526	0.157122	0.179549	0.139322	0.119151	0.167489	0.154611	0.134084	0.104049	0.147457	0.128436	0.116496	0.116538	0.093130	0.137254	0.099839	0.065962	0.119285	0.136987	0.087759	0.095345	0.176502	0.137637	0.093744	0.085653	0.112283	0.112561	0.152122	0.089172	0.166760	0.156512	0.123265	0.107935	0.122991	0.167869	0.191305	0.148641	0.145714	0.172821	0.148763	0.117503	0.107355	0.130741	0.109811	0.102351	0.096723	0.119358	0.113246	0.111776	0.068173	0.072838	0.155826	0.130401	0.031618	0.074602	0.212712	0.179571	0.088605	0.143390	0.051160
0.089836	0.106291	0.048541	0.040489	0.083368	0.062073	0.011111	0.043506	0.052266	0.029112	0.010728	0.030798	0.031520	0.007496	0.015194	0.027938	0.032364	0.018706	0.023200	0.219989	0.302048	0.158787	0.149545	0.745662	0.869579	0.798748	0.874355	0.174887	0.849344	0.796487	0.846853	0.845440	0.049702	0.015031	0.010734	0.012263	0.003783	0.000747	0.002388	0.010763	0.011891	0.005275	0.016656	0.021287	0.014403	0.007586	0.024031	0.024152	0.019100	0.003796	0.005087	0.002650	0.010791	0.026798	0.010612	0.006382	0.038518	0.013240	0.004986	0.017801	0.055004	0.010466	0.008892	0.074873	0.030749	0.037539	0.024372	0.102232	0.018460	0.013879	0.098404	0.071252	0.030538	0.024158	0.037065	0.014340	0.088614	0.077009	0.012256	0.029078	0.099396	0.021889	0.008910	0.042177	0.045751	0.013694	0.025610	0.114813	0.057558	0.018051	0.099159	0.073218	0.051835	0.024499	0.113735	0.085279	0.019347	0.075864	0.057112	0.101486	0.035515	0.072919	0.093690	0.105762	0.077547	0.074816	0.101722	0.121569	0.100956	0.086838	0.088587	0.095436	0.095252	0.059855	0.086909	0.112048	0.091175	0.025477	0.063063	0.141528	0.086945	0.032599	0.081381	0.035871	0.031010	0.094924	0.065861	0.018933	0.053239	0.093081	0.037407	0.041425	0.031710	0.071479	0.030845	0.037030	0.126735	0.087316	0.065594	0.084868	0.133818	0.086405	0.070274	0.123982	0.126103	0.073739	0.050117	0.121062	0.108895	0.086624	0.089023	0.051047	0.115402	0.061314	0.029668	0.068674	0.091885	0.036410	0.030979	0.084223	0.070000	0.035493	0.028077	0.040597	0.036725	0.066475	0.027739	0.085627	0.079009	0.042707	0.032558	0.047061	0.086515	0.090865	0.049793	0.068410	0.094411	0.067012	0.057212	0.061428	0.088427	0.082440	0.068698	0.050274	0.086752	0.082158	0.055735	0.030585	0.030998	0.102357	0.081304	0.011187	0.024118	0.152985	0.116309	0.026062	0.075624	0.020962
0.101297	0.139017	0.074698	0.058454	0.119608	0.118930	0.021423	0.059216	0.074848	0.053123	0.015780	0.041674	0.062049	0.018166	0.026493	0.060530	0.168481	0.121676	0.050007	0.357682	0.648574	0.226286	0.330918	0.688277	0.789895	0.798934	0.790204	0.849344	0.248214	0.804338	0.788263	0.835073	0.804551	0.043139	0.016236	0.012612	0.016507	0.003249	0.000916	0.002746	0.009332	0.006232	0.013262	0.020230	0.015747	0.009206	0.024608	0.029278	0.018878	0.003972	0.004777	0.002984	0.010833	0.024172	0.011511	0.008424	0.040581	0.014190	0.006918	0.022712	0.057818	0.013411	0.012983	0.118483	0.050052	0.056856	0.043469	0.169513	0.035287	0.022891	0.159768	0.107907	0.032669	0.026624	0.043111	0.017668	0.088902	0.075112	0.014482	0.028389	0.082689	0.022763	0.009193	0.027973	0.031979	0.013913	0.023706	0.078630	0.048618	0.017558	0.072267	0.057450	0.046128	0.026286	0.092242	0.071610	0.023313	0.086689	0.067485	0.092552	0.041713	0.090796	0.099464	0.096742	0.097734	0.100767	0.112134	0.129208	0.130875	0.097333	0.099698	0.129666	0.128822	0.082083	0.137239	0.205951	0.194834	0.060876	0.150186	0.344455	0.211998	0.071641	0.145000	0.070210	0.060818	0.169446	0.106664	0.026619	0.064397	0.130251	0.048284	0.053032	0.041965	0.091471	0.043999	0.055500	0.144341	0.109997	0.091598	0.101726	0.121663	0.107064	0.088445	0.120554	0.134675	0.092665	0.065733	0.129093	0.132365	0.112021	0.105967	0.078283	0.149767	0.083730	0.044380	0.101454	0.110575	0.055189	0.050920	0.105249	0.076319	0.046342	0.034175	0.048841	0.043940	0.068729	0.031664	0.069667	0.083183	0.057867	0.043410	0.073628	0.113548	0.096438	0.074961	0.101152	0.106177	0.086719	0.091557	0.088451	0.091508	0.104098	0.100334	0.071707	0.100690	0.121261	0.077121	0.041878	0.043908	0.098173	0.060875	0.011725	0.028020	0.121147	0.081281	0.026227	0.056422	0.022446
0.134802	0.185967	0.068138	0.052608	0.174204	0.125693	0.013694	0.063590	0.093834	0.050398	0.012256	0.035089	0.046548	0.011220	0.022552	0.028952	0.052877	0.032296	0.015890	0.042392	0.156772	0.030405	0.041067	0.125578	0.100545	0.702369	0.772325	0.796487	0.804338	0.251861	0.798753	0.780831	0.804020	0.776320	0.048003	0.020878	0.019429	0.010457	0.003359	0.001734	0.004228	0.006536	0.020951	0.033008	0.025414	0.014256	0.041292	0.049914	0.037972	0.005095	0.005601	0.003166	0.018354	0.043112	0.016356	0.011734	0.085984	0.027407	0.008661	0.049638	0.156474	0.023532	0.016895	0.220761	0.133963	0.089578	0.063171	0.257235	0.059873	0.023127	0.175441	0.133662	0.035290	0.023091	0.041517	0.016336	0.118289	0.103443	0.014222	0.038349	0.141718	0.028929	0.009777	0.043001	0.057701	0.017506	0.033988	0.143173	0.082770	0.019822	0.121149	0.085213	0.068348	0.032725	0.143767	0.123124	0.028214	0.126115	0.086154	0.150704	0.053059	0.120735	0.152192	0.150444	0.124256	0.124268	0.139619	0.153145	0.161226	0.157867	0.137395	0.153217	0.217530	0.134070	0.141258	0.223369	0.262716	0.065576	0.098202	0.280870	0.204402	0.050316	0.141194	0.059849	0.056633	0.189882	0.121289	0.025933	0.066319	0.157690	0.046471	0.048315	0.038550	0.147872	0.053656	0.072203	0.253149	0.190292	0.132133	0.141868	0.218996	0.154984	0.109120	0.172000	0.174678	0.102326	0.073197	0.164647	0.165018	0.132289	0.127264	0.067420	0.166078	0.095273	0.050473	0.138629	0.169390	0.072803	0.061630	0.169909	0.127771	0.070132	0.043416	0.068620	0.072501	0.154178	0.050124	0.157078	0.158602	0.074108	0.048004	0.080311	0.164591	0.187792	0.109691	0.151119	0.205207	0.169660	0.147698	0.143535	0.173897	0.164774	0.142926	0.086055	0.121470	0.161148	0.137510	0.054272	0.052290	0.181788	0.155883	0.018853	0.036611	0.190677	0.132294	0.027341	0.085951	0.023314
0.084861	0.106183	0.037892	0.034966	0.108132	0.062835	0.008829	0.051531	0.061597	0.025467	0.010537	0.032448	0.030497	0.006737	0.020778	0.036213	0.026464	0.015968	0.020593	0.046476	0.034806	0.014934	0.040452	0.054087	0.037363	0.038643	0.784055	0.846853	0.788263	0.798753	0.279740	0.776449	0.744381	0.758391	0.771430	0.051560	0.025950	0.012003	0.013843	0.005586	0.002046	0.002303	0.017103	0.024488	0.019447	0.012395	0.034651	0.033766	0.027280	0.003624	0.004671	0.002612	0.011900	0.032934	0.012488	0.007478	0.063473	0.023701	0.006712	0.030696	0.109988	0.016773	0.012029	0.122076	0.062783	0.064057	0.034679	0.133284	0.030602	0.018566	0.093586	0.068020	0.021900	0.015925	0.026652	0.011706	0.084067	0.078299	0.011551	0.030779	0.117452	0.023844	0.008288	0.036841	0.051324	0.015303	0.028162	0.144130	0.075846	0.017434	0.136054	0.096162	0.068660	0.030492	0.153449	0.124849	0.023919	0.112434	0.074034	0.138061	0.042606	0.090343	0.130359	0.135193	0.095756	0.087078	0.113478	0.138249	0.130266	0.124391	0.117495	0.116708	0.142152	0.072492	0.090831	0.116663	0.094445	0.024756	0.047198	0.105798	0.071696	0.021734	0.078096	0.030697	0.028737	0.117308	0.068103	0.016613	0.052578	0.106675	0.030129	0.037149	0.024044	0.074063	0.034928	0.040475	0.171771	0.120627	0.087988	0.103420	0.185222	0.118699	0.080979	0.144981	0.150770	0.081225	0.059708	0.149114	0.142588	0.107280	0.104228	0.047006	0.127896	0.060805	0.032920	0.094865	0.119820	0.043030	0.037591	0.118098	0.086024	0.043895	0.035058	0.046000	0.045749	0.113415	0.037030	0.146239	0.118175	0.052165	0.033075	0.056879	0.110681	0.130940	0.063040	0.087446	0.155793	0.122285	0.086911	0.089059	0.145752	0.137774	0.100864	0.056671	0.106633	0.133860	0.103386	0.042036	0.042193	0.156266	0.155287	0.016294	0.029092	0.189425	0.145377	0.022533	0.080616	0.019930
0.079375	0.096546	0.039057	0.039517	0.121760	0.087797	0.011743	0.091865	0.109559	0.044895	0.016573	0.076619	0.123378	0.019067	0.045561	0.208974	0.282153	0.073177	0.051030	0.447223	0.410698	0.034208	0.168380	0.527741	0.033632	0.020277	0.033654	0.845440	0.835073	0.780831	0.776449	0.285191	0.740390	0.721619	0.756861	0.746549	0.053056	0.020563	0.016945	0.017432	0.006090	0.001177	0.005594	0.015880	0.013668	0.008425	0.026032	0.023003	0.016371	0.002178	0.002771	0.001775	0.005860	0.015212	0.006540	0.004433	0.033804	0.011549	0.004689	0.014695	0.055855	0.009024	0.008201	0.081849	0.031702	0.040383	0.024859	0.102310	0.017241	0.012003	0.070861	0.039181	0.011269	0.008731	0.013538	0.006821	0.047108	0.035702	0.006833	0.016089	0.063387	0.013933	0.006627	0.021318	0.025043	0.009726	0.018376	0.082008	0.043231	0.013799	0.084814	0.048437	0.042115	0.020920	0.098643	0.070184	0.014500	0.066997	0.043060	0.081100	0.023244	0.054948	0.077979	0.091234	0.059796	0.059598	0.086725	0.121383	0.098487	0.092315	0.099699	0.124806	0.126347	0.069152	0.096908	0.142406	0.116438	0.020844	0.057295	0.164125	0.073029	0.017347	0.065659	0.022651	0.018122	0.098052	0.049163	0.009920	0.034638	0.080411	0.016924	0.023503	0.012608	0.032318	0.014218	0.017861	0.074865	0.062428	0.053188	0.062674	0.109896	0.071938	0.057199	0.094049	0.105516	0.053607	0.038221	0.109516	0.107984	0.085147	0.075924	0.038447	0.112807	0.046098	0.018023	0.057926	0.087892	0.021778	0.016477	0.058477	0.044614	0.019317	0.012112	0.019310	0.019004	0.038034	0.013646	0.048402	0.056517	0.028763	0.017651	0.036474	0.071158	0.059782	0.028571	0.052672	0.083270	0.057408	0.047624	0.052445	0.078535	0.084350	0.058159	0.033714	0.069451	0.090667	0.045361	0.021067	0.024161	0.086564	0.065329	0.007851	0.016001	0.111836	0.076507	0.012194	0.042379	0.013379
0.099975	0.150452	0.055662	0.050102	0.179656	0.151837	0.015838	0.106901	0.180739	0.092013	0.018367	0.082311	0.223152	0.050263	0.047233	0.161253	0.387350	0.126862	0.031811	0.298343	0.420124	0.022613	0.045681	0.255050	0.054462	0.012864	0.012576	0.049702	0.804551	0.804020	0.744381	0.740390	0.270052	0.691780	0.709255	0.744558	0.737698	0.045000	0.026311	0.022017	0.022188	0.003641	0.002913	0.007829	0.016704	0.010357	0.031742	0.037116	0.026175	0.003569	0.004184	0.002739	0.010049	0.023140	0.008887	0.006804	0.065289	0.022701	0.006899	0.044975	0.173634	0.021832	0.014615	0.230075	0.108991	0.063161	0.048109	0.227438	0.035659	0.014554	0.099152	0.061398	0.012365	0.009977	0.015143	0.008186	0.058351	0.044539	0.007473	0.021002	0.080348	0.017904	0.008482	0.027772	0.036069	0.012551	0.024073	0.101191	0.054895	0.017229	0.097347	0.061097	0.053974	0.029890	0.118589	0.088136	0.021042	0.101266	0.064470	0.110526	0.036521	0.090015	0.114203	0.119732	0.098260	0.097848	0.132569	0.167936	0.181073	0.153297	0.147557	0.215426	0.297574	0.139552	0.170642	0.308179	0.300732	0.043682	0.102640	0.297449	0.144829	0.029728	0.097493	0.038165	0.031353	0.150081	0.086670	0.015363	0.046887	0.126437	0.028613	0.036544	0.021748	0.065002	0.026404	0.038584	0.169113	0.131228	0.091538	0.115151	0.206289	0.117383	0.083824	0.154157	0.176245	0.080637	0.058064	0.151198	0.155160	0.116244	0.112112	0.057767	0.174609	0.077930	0.031560	0.100118	0.147701	0.045108	0.031149	0.116951	0.086112	0.036944	0.022212	0.038094	0.039053	0.081066	0.024921	0.092294	0.109011	0.063164	0.037397	0.066629	0.134070	0.120399	0.062906	0.098245	0.158016	0.116580	0.096583	0.103795	0.149834	0.149733	0.117844	0.069906	0.121559	0.169721	0.106940	0.038041	0.043733	0.149050	0.093238	0.010544	0.025253	0.144161	0.083908	0.015441	0.051483	0.016442
0.103126	0.143259	0.067636	0.057404	0.129591	0.085511	0.017100	0.061366	0.086879	0.045357	0.018347	0.044590	0.049111	0.018887	0.030047	0.033443	0.044528	0.025481	0.019388	0.028495	0.030074	0.008201	0.010477	0.013594	0.009299	0.011438	0.009035	0.015031	0.043139	0.776320	0.758391	0.721619	0.691780	0.249167	0.673305	0.703646	0.740031	0.726058	0.053274	0.034508	0.026757	0.014575	0.008920	0.004546	0.009908	0.014557	0.031262	0.037690	0.033510	0.006292	0.006510	0.004397	0.013534	0.030819	0.012678	0.009320	0.067682	0.043291	0.011193	0.052959	0.230371	0.046274	0.025375	0.218925	0.161237	0.079450	0.047646	0.191808	0.054113	0.019749	0.076476	0.062327	0.017553	0.013367	0.017721	0.010557	0.052224	0.041720	0.009659	0.026324	0.082832	0.024456	0.013167	0.039941	0.056195	0.021801	0.037475	0.141147	0.082587	0.028316	0.123720	0.109699	0.084517	0.048485	0.161340	0.140066	0.047033	0.148839	0.118746	0.163360	0.072836	0.143741	0.155856	0.155036	0.155110	0.174409	0.173727	0.192826	0.227355	0.196572	0.145553	0.170575	0.226508	0.117719	0.126045	0.162567	0.171335	0.040103	0.072767	0.150622	0.094741	0.034715	0.089527	0.052870	0.051856	0.146119	0.087590	0.025829	0.058901	0.121019	0.042190	0.059243	0.045280	0.103893	0.059754	0.077561	0.200962	0.166582	0.138076	0.146600	0.229074	0.180719	0.122881	0.179930	0.197838	0.141487	0.102192	0.178966	0.180605	0.141395	0.138255	0.080449	0.140044	0.082801	0.056806	0.114995	0.130495	0.070247	0.061070	0.140580	0.112825	0.070464	0.051179	0.081018	0.087153	0.144293	0.062557	0.158022	0.162777	0.111747	0.072828	0.111634	0.167199	0.181466	0.119298	0.139885	0.204810	0.181040	0.139432	0.151080	0.190475	0.176765	0.170914	0.140059	0.155848	0.196395	0.208284	0.093548	0.077719	0.166926	0.144764	0.021993	0.036942	0.130356	0.100629	0.030481	0.067211	0.026271
0.081069	0.108007	0.047939	0.042722	0.108968	0.069605	0.012388	0.073492	0.103714	0.036026	0.016724	0.073771	0.080124	0.012777	0.035627	0.109258	0.064951	0.019858	0.025048	0.080241	0.025731	0.005189	0.016985	0.012331	0.002251	0.003995	0.008325	0.010734	0.016236	0.048003	0.771430	0.756861	0.709255	0.673305	0.220868	0.664559	0.694829	0.690309	0.736415	0.053327	0.027090	0.010379	0.021863	0.008675	0.003808	0.005434	0.024289	0.025489	0.025146	0.004198	0.005153	0.003313	0.011532	0.026331	0.009841	0.006743	0.046981	0.023436	0.006591	0.033229	0.093300	0.018653	0.017665	0.126248	0.053753	0.057622	0.037597	0.101677	0.022148	0.014894	0.060317	0.032108	0.011013	0.009007	0.013642	0.007361	0.038947	0.035610	0.007006	0.016199	0.065332	0.017270	0.009258	0.031430	0.043880	0.015473	0.028365	0.127685	0.076777	0.021756	0.123678	0.101430	0.079673	0.037877	0.158132	0.130737	0.030273	0.123941	0.087849	0.137365	0.049205	0.107166	0.125885	0.129137	0.103297	0.118739	0.122104	0.148856	0.159560	0.118754	0.100796	0.118349	0.126478	0.052148	0.076891	0.106616	0.067434	0.015005	0.044654	0.086748	0.052179	0.017376	0.064235	0.027824	0.026958	0.099046	0.057804	0.014668	0.044815	0.084188	0.022955	0.036755	0.021038	0.054020	0.024684	0.033347	0.099937	0.084043	0.079472	0.074743	0.138184	0.119498	0.080314	0.120192	0.156140	0.099007	0.065368	0.135203	0.152371	0.099907	0.105588	0.046458	0.115329	0.054472	0.031568	0.079356	0.095854	0.034527	0.029574	0.089482	0.068210	0.037725	0.028672	0.044286	0.042077	0.080540	0.027319	0.098260	0.088908	0.058330	0.032904	0.061465	0.104835	0.096023	0.055124	0.077853	0.119517	0.103871	0.076550	0.077332	0.120053	0.128958	0.099621	0.074494	0.112173	0.134497	0.121143	0.061733	0.053819	0.124567	0.133490	0.021011	0.027597	0.144514	0.122760	0.021965	0.067252	0.018598
0.083396	0.116276	0.041306	0.041651	0.162498	0.119328	0.013482	0.125405	0.270112	0.109991	0.021135	0.185365	0.404042	0.059484	0.060465	0.351679	0.394474	0.057077	0.033656	0.289811	0.134851	0.005760	0.025231	0.030351	0.002266	0.001076	0.002763	0.012263	0.012612	0.020878	0.051560	0.746549	0.744558	0.703646	0.664559	0.206063	0.669559	0.678485	0.741438	0.721510	0.055412	0.019790	0.028646	0.018899	0.006882	0.002412	0.009005	0.016997	0.016662	0.003486	0.004207	0.002769	0.009504	0.020503	0.006669	0.005115	0.050650	0.013679	0.004850	0.029165	0.100113	0.011551	0.012655	0.159496	0.048389	0.040627	0.035352	0.103150	0.015273	0.008697	0.042097	0.018948	0.006839	0.005818	0.008840	0.005409	0.030857	0.025959	0.005145	0.012991	0.055636	0.012097	0.008115	0.027715	0.034684	0.012637	0.025322	0.098180	0.054510	0.019799	0.105867	0.069813	0.055367	0.031540	0.125720	0.092592	0.021791	0.093296	0.064692	0.106071	0.036643	0.076204	0.107209	0.124856	0.088726	0.091990	0.140084	0.190817	0.178149	0.145220	0.138043	0.195216	0.252752	0.089546	0.118565	0.224625	0.162427	0.019480	0.060463	0.179153	0.069481	0.016620	0.057105	0.023395	0.021051	0.100043	0.049789	0.011789	0.039059	0.083707	0.018880	0.030207	0.017435	0.043559	0.019396	0.025674	0.104121	0.079470	0.061782	0.068676	0.144398	0.082632	0.057691	0.121921	0.136363	0.067939	0.048594	0.128435	0.130992	0.094241	0.078863	0.041281	0.126046	0.053715	0.019309	0.069176	0.103367	0.028282	0.019232	0.074196	0.055990	0.025756	0.016561	0.030795	0.030529	0.052104	0.018569	0.058769	0.077973	0.044844	0.027242	0.053823	0.106788	0.085483	0.040030	0.070613	0.120148	0.079630	0.059910	0.067806	0.113475	0.109947	0.071279	0.053096	0.092808	0.109773	0.068711	0.034025	0.038736	0.116861	0.078129	0.010901	0.023157	0.128430	0.085213	0.016725	0.048764	0.017576
0.107625	0.175564	0.063115	0.058410	0.194832	0.163332	0.019017	0.103269	0.247489	0.140258	0.022888	0.100664	0.304142	0.060536	0.042990	0.117949	0.198803	0.045356	0.019003	0.069560	0.056015	0.006481	0.015092	0.015481	0.005349	0.002201	0.000953	0.003783	0.016507	0.019429	0.025950	0.053056	0.737698	0.740031	0.694829	0.669559	0.199665	0.634695	0.698700	0.754364	0.723999	0.050784	0.054670	0.040367	0.029302	0.007727	0.008411	0.013786	0.022755	0.004860	0.007057	0.004069	0.015502	0.044883	0.012393	0.008878	0.133376	0.073525	0.009931	0.059503	0.295955	0.042241	0.017965	0.262242	0.149625	0.067785	0.031751	0.162121	0.029069	0.010231	0.037221	0.021808	0.008405	0.006847	0.011227	0.006592	0.035273	0.030501	0.006241	0.018819	0.074419	0.017027	0.010859	0.039506	0.052451	0.018288	0.039336	0.135372	0.079576	0.024714	0.131635	0.102580	0.078657	0.046560	0.164583	0.121684	0.033283	0.137917	0.099621	0.157344	0.060474	0.144341	0.148285	0.176558	0.173821	0.172448	0.195758	0.262182	0.299265	0.255999	0.197443	0.258283	0.351458	0.166283	0.155417	0.241974	0.233706	0.039054	0.077402	0.206370	0.109989	0.032291	0.091547	0.047644	0.045723	0.148902	0.083346	0.021090	0.048490	0.119157	0.033255	0.054761	0.036308	0.095643	0.047021	0.065736	0.197061	0.151675	0.123534	0.121613	0.233083	0.151762	0.112005	0.202967	0.211281	0.127409	0.094947	0.197298	0.181655	0.138837	0.128313	0.066388	0.170591	0.091382	0.046574	0.116741	0.150984	0.064150	0.049301	0.138093	0.112480	0.058968	0.040451	0.077029	0.075746	0.130214	0.046044	0.121774	0.138021	0.083449	0.053199	0.087919	0.173883	0.171225	0.097576	0.137802	0.221238	0.163515	0.125298	0.158396	0.210355	0.168849	0.152022	0.140916	0.163807	0.193850	0.159887	0.082941	0.078713	0.186363	0.126408	0.019638	0.042277	0.159049	0.110576	0.032021	0.083442	0.029041
0.068344	0.084749	0.052974	0.053490	0.059428	0.043539	0.018473	0.038425	0.056827	0.032320	0.021192	0.049236	0.035331	0.021667	0.025672	0.022456	0.017761	0.012171	0.013221	0.010115	0.005800	0.005206	0.008566	0.005166	0.003914	0.005455	0.001706	0.000747	0.003249	0.010457	0.012003	0.020563	0.045000	0.726058	0.690309	0.678485	0.634695	0.186355	0.655620	0.678837	0.715105	0.666883	0.058900	0.052459	0.040027	0.022666	0.011678	0.005575	0.009722	0.007361	0.009293	0.006337	0.015695	0.031660	0.013031	0.011608	0.051356	0.054634	0.012563	0.046545	0.136504	0.033189	0.025455	0.099307	0.073358	0.044435	0.028795	0.066770	0.026561	0.012113	0.026684	0.020365	0.011370	0.010431	0.014212	0.009853	0.023199	0.020143	0.007753	0.018920	0.040755	0.018776	0.015439	0.045179	0.052080	0.025284	0.042505	0.097442	0.065026	0.032648	0.090131	0.114870	0.076003	0.061491	0.132558	0.115395	0.052267	0.128380	0.134329	0.135632	0.084402	0.167824	0.140950	0.102583	0.163652	0.197297	0.129140	0.132420	0.194085	0.102237	0.069547	0.080622	0.081663	0.037101	0.054172	0.071069	0.033322	0.019378	0.045917	0.059437	0.049005	0.027677	0.054618	0.046324	0.043158	0.078957	0.056352	0.023700	0.049260	0.073168	0.044287	0.071234	0.056901	0.085989	0.071482	0.071475	0.101995	0.086982	0.087470	0.092808	0.097059	0.144870	0.105666	0.107312	0.123493	0.161444	0.116845	0.134871	0.129063	0.115508	0.094638	0.089168	0.091595	0.065514	0.059851	0.082438	0.055989	0.050170	0.055208	0.072222	0.068425	0.063405	0.060331	0.085587	0.082962	0.103733	0.061342	0.088041	0.095105	0.095436	0.077352	0.102874	0.118656	0.109489	0.096147	0.105077	0.104113	0.107197	0.085908	0.113294	0.105461	0.090868	0.126237	0.165889	0.141678	0.146790	0.169623	0.123584	0.092085	0.102202	0.084414	0.029413	0.038181	0.068288	0.069151	0.039255	0.058612	0.039356
0.086602	0.109545	0.042942	0.045217	0.142214	0.095580	0.014279	0.103679	0.230364	0.062148	0.020300	0.147183	0.200575	0.019827	0.036235	0.149073	0.064099	0.015665	0.022724	0.048723	0.012437	0.004661	0.018880	0.014010	0.004351	0.007819	0.007506	0.002388	0.000916	0.003359	0.013843	0.016945	0.026311	0.053274	0.736415	0.741438	0.698700	0.655620	0.160075	0.667969	0.673669	0.632547	0.645046	0.054761	0.038693	0.019501	0.026572	0.011385	0.006672	0.003820	0.007539	0.004472	0.014335	0.033477	0.011785	0.011915	0.065631	0.023498	0.008976	0.055355	0.083411	0.013384	0.022496	0.136043	0.036945	0.046803	0.029167	0.065157	0.013188	0.008230	0.024277	0.010967	0.006488	0.006009	0.010178	0.006290	0.025578	0.024664	0.005420	0.013524	0.043542	0.012740	0.008537	0.029888	0.039900	0.018344	0.033076	0.121752	0.084635	0.027904	0.138293	0.125306	0.089644	0.046719	0.175054	0.132273	0.033421	0.125036	0.095961	0.130775	0.053405	0.124034	0.136801	0.122574	0.106588	0.136198	0.123883	0.148704	0.176082	0.110809	0.090087	0.135547	0.128873	0.039952	0.075055	0.109263	0.056485	0.014489	0.045837	0.083692	0.049142	0.018444	0.048541	0.027123	0.024628	0.075235	0.047795	0.014960	0.037198	0.069062	0.022283	0.038976	0.026065	0.054880	0.031113	0.037367	0.090078	0.069900	0.066728	0.074285	0.103565	0.094650	0.073787	0.107005	0.124787	0.102559	0.071644	0.118064	0.132317	0.092267	0.082455	0.048559	0.104487	0.053471	0.031154	0.070528	0.081999	0.033738	0.029770	0.071864	0.064197	0.037641	0.025760	0.043524	0.043077	0.063505	0.028808	0.060031	0.070477	0.047139	0.029573	0.054757	0.092143	0.072637	0.046569	0.076417	0.099929	0.069739	0.060138	0.077820	0.102770	0.088236	0.085462	0.084136	0.114048	0.109638	0.091382	0.065603	0.065161	0.103279	0.115094	0.028025	0.034776	0.150431	0.145887	0.032363	0.081246	0.027411
0.116774	0.192799	0.057956	0.052446	0.292007	0.267813	0.023772	0.155965	0.453894	0.249402	0.026930	0.211705	0.440258	0.069795	0.046555	0.209843	0.180746	0.027647	0.022409	0.071874	0.029489	0.005355	0.023870	0.023067	0.006278	0.008742	0.013006	0.010763	0.002746	0.001734	0.005586	0.017432	0.022017	0.034508	0.053327	0.721510	0.754364	0.678837	0.667969	0.148363	0.694036	0.654896	0.703146	0.659042	0.048905	0.030537	0.030318	0.027990	0.014320	0.003358	0.006158	0.003656	0.015344	0.047659	0.010699	0.009767	0.152073	0.041339	0.007013	0.048389	0.178145	0.013634	0.009854	0.130891	0.045583	0.035461	0.019187	0.058505	0.012013	0.006224	0.019285	0.008958	0.005312	0.004658	0.007892	0.004827	0.023153	0.019904	0.004461	0.012328	0.045846	0.012161	0.008434	0.035733	0.047784	0.017858	0.036420	0.132805	0.076690	0.025938	0.133883	0.107252	0.067128	0.047553	0.166539	0.128326	0.032394	0.129032	0.100436	0.167390	0.066711	0.132835	0.182270	0.220359	0.177455	0.189957	0.236790	0.318958	0.321322	0.264773	0.218108	0.283916	0.321195	0.120607	0.127622	0.216916	0.164835	0.023918	0.055562	0.156254	0.079551	0.021589	0.062887	0.028316	0.023906	0.098145	0.052175	0.012940	0.033316	0.081302	0.021017	0.035143	0.026645	0.069076	0.030297	0.039208	0.149362	0.115749	0.080905	0.093969	0.191248	0.111650	0.077775	0.169269	0.180545	0.095790	0.073421	0.171401	0.149683	0.106283	0.082395	0.047695	0.122754	0.068143	0.027853	0.090462	0.120356	0.040684	0.030512	0.098554	0.083126	0.045322	0.030529	0.052032	0.053936	0.086465	0.032132	0.080807	0.105249	0.056618	0.033101	0.064680	0.139438	0.133926	0.057160	0.110940	0.200808	0.126897	0.089725	0.119752	0.176114	0.130783	0.094850	0.088549	0.118575	0.125041	0.092066	0.049887	0.048976	0.137482	0.108578	0.018422	0.040052	0.167825	0.122130	0.030729	0.076568	0.030170
0.104282	0.154408	0.060936	0.055037	0.188671	0.180295	0.023650	0.087517	0.235509	0.141709	0.025258	0.085769	0.169708	0.047672	0.037689	0.057777	0.060303	0.024534	0.019652	0.028903	0.021023	0.007535	0.019732	0.019102	0.007525	0.011273	0.013721	0.011891	0.009332	0.004228	0.002046	0.006090	0.022188	0.026757	0.027090	0.055412	0.723999	0.715105	0.673669	0.694036	0.098027	0.647269	0.675948	0.708188	0.669423	0.044038	0.040115	0.033021	0.032344	0.007552	0.010980	0.004763	0.026934	0.130476	0.029887	0.015432	0.202530	0.153497	0.013337	0.042750	0.212356	0.035989	0.011680	0.092204	0.056261	0.041725	0.015585	0.050455	0.014293	0.007089	0.017790	0.010382	0.007056	0.005580	0.010353	0.006494	0.026307	0.022657	0.005875	0.017561	0.049668	0.014570	0.010645	0.041301	0.049073	0.021316	0.043897	0.125637	0.085973	0.030601	0.145332	0.123487	0.079688	0.057470	0.188021	0.146092	0.045275	0.171489	0.133458	0.184408	0.095393	0.220572	0.172175	0.187230	0.240239	0.236175	0.186834	0.254995	0.302018	0.194396	0.139516	0.187059	0.199152	0.078090	0.102243	0.141936	0.111086	0.029857	0.067744	0.140556	0.090321	0.033491	0.075691	0.045672	0.042575	0.120412	0.069635	0.025394	0.056266	0.103075	0.036634	0.066833	0.046067	0.089203	0.056448	0.064487	0.144462	0.113088	0.104475	0.104788	0.151158	0.139370	0.117846	0.152003	0.162345	0.139122	0.118148	0.163813	0.160988	0.113252	0.113630	0.065104	0.114474	0.070472	0.053849	0.103152	0.104413	0.052858	0.057706	0.120191	0.097232	0.071661	0.057973	0.086504	0.077312	0.114586	0.056042	0.109320	0.124926	0.086001	0.059984	0.093518	0.143765	0.144569	0.082871	0.124117	0.173021	0.124551	0.096925	0.145438	0.159240	0.117764	0.124427	0.142189	0.144594	0.147748	0.134573	0.085570	0.092319	0.155721	0.097411	0.026642	0.061117	0.141643	0.113452	0.044042	0.093246	0.039861
0.052133	0.054497	0.040910	0.043240	0.045472	0.033369	0.017573	0.030720	0.054913	0.026399	0.017488	0.043465	0.023279	0.016895	0.018493	0.015296	0.009493	0.009416	0.013693	0.008135	0.004816	0.005291	0.009224	0.005598	0.004387	0.008116	0.009032	0.005275	0.006232	0.006536	0.002303	0.001177	0.003641	0.014575	0.010379	0.019790	0.050784	0.666883	0.632547	0.654896	0.647269	0.081970	0.653566	0.665048	0.701144	0.652923	0.039700	0.045337	0.032332	0.013698	0.017367	0.006189	0.028130	0.059454	0.013904	0.019993	0.054788	0.039718	0.011989	0.050531	0.041933	0.012381	0.013820	0.036323	0.018025	0.014724	0.011444	0.015696	0.010294	0.006357	0.010621	0.009188	0.007608	0.007355	0.010202	0.008110	0.012478	0.010717	0.005762	0.014683	0.020789	0.014741	0.013429	0.042209	0.038534	0.022360	0.032996	0.065695	0.047795	0.032282	0.077159	0.096475	0.051451	0.060746	0.106521	0.081361	0.046455	0.113506	0.129355	0.103033	0.083278	0.191243	0.116987	0.054782	0.125963	0.163292	0.069061	0.070173	0.108650	0.029250	0.021882	0.030799	0.018499	0.009566	0.019195	0.031681	0.012561	0.011048	0.029655	0.035694	0.033628	0.023741	0.037089	0.034038	0.031463	0.047122	0.034732	0.020124	0.045624	0.048237	0.037984	0.066228	0.052735	0.064733	0.064715	0.054771	0.057954	0.040409	0.043673	0.057727	0.034991	0.074625	0.059832	0.057851	0.057289	0.114561	0.084138	0.072706	0.066646	0.066774	0.047298	0.058517	0.043605	0.039898	0.041561	0.050761	0.028215	0.032883	0.041146	0.039355	0.042597	0.051915	0.051371	0.061621	0.053133	0.048858	0.040795	0.042255	0.048448	0.059037	0.053318	0.068867	0.060744	0.045961	0.050431	0.068682	0.045900	0.044742	0.038666	0.062403	0.040267	0.032177	0.053845	0.096402	0.076429	0.074585	0.084518	0.074699	0.060388	0.050114	0.043848	0.027763	0.034237	0.051357	0.075015	0.052701	0.066261	0.046600
0.125198	0.202325	0.070785	0.060159	0.309601	0.225014	0.023321	0.151748	0.377025	0.118525	0.020387	0.153454	0.176482	0.023518	0.035695	0.098903	0.047381	0.020355	0.027657	0.042967	0.017729	0.006793	0.024487	0.019932	0.007009	0.013819	0.018366	0.016656	0.013262	0.020951	0.017103	0.005594	0.002913	0.008920	0.021863	0.028646	0.054670	0.058900	0.645046	0.703146	0.675948	0.653566	0.056431	0.685977	0.650670	0.651609	0.630529	0.052344	0.073905	0.012554	0.015638	0.006844	0.047108	0.094395	0.013614	0.031861	0.205789	0.036329	0.009443	0.101412	0.130557	0.010536	0.012981	0.071802	0.016173	0.020948	0.009499	0.020788	0.007312	0.005133	0.013543	0.007000	0.005167	0.004826	0.008116	0.006055	0.018250	0.016273	0.005123	0.012773	0.034396	0.010369	0.008901	0.033770	0.036764	0.017502	0.032097	0.117369	0.077963	0.030846	0.149731	0.117014	0.083359	0.069274	0.190599	0.138728	0.045696	0.177325	0.136165	0.184057	0.081539	0.193429	0.219733	0.181938	0.159282	0.199982	0.186939	0.196950	0.211515	0.128744	0.101699	0.161840	0.141089	0.044566	0.083381	0.126885	0.078139	0.017148	0.054702	0.115409	0.068155	0.027083	0.061369	0.032910	0.029509	0.083797	0.050758	0.016218	0.043977	0.074250	0.023406	0.041383	0.032027	0.060967	0.034928	0.044532	0.112886	0.077808	0.071730	0.091702	0.117866	0.084623	0.079654	0.124853	0.129807	0.085510	0.071218	0.124628	0.132523	0.087319	0.083722	0.051888	0.090145	0.055392	0.032937	0.068748	0.086418	0.038528	0.033589	0.077598	0.073290	0.048450	0.031144	0.051163	0.052016	0.068210	0.031045	0.073167	0.084098	0.049851	0.030230	0.061265	0.103452	0.083592	0.045324	0.094335	0.132785	0.072051	0.057421	0.098945	0.120119	0.078238	0.070620	0.077054	0.093258	0.087318	0.080796	0.054705	0.052679	0.105594	0.117329	0.028374	0.039984	0.175114	0.168235	0.050710	0.105355	0.036007
0.177123	0.312488	0.145095	0.101826	0.413612	0.390579	0.060063	0.171175	0.398512	0.222421	0.033684	0.123867	0.203511	0.051038	0.048017	0.102786	0.072724	0.031230	0.035164	0.051462	0.027871	0.009932	0.024286	0.021649	0.009569	0.018621	0.024256	0.021287	0.020230	0.033008	0.024488	0.015880	0.007829	0.004546	0.008675	0.018899	0.040367	0.052459	0.054761	0.659042	0.708188	0.665048	0.685977	0.034395	0.708634	0.689818	0.671388	0.534603	0.075519	0.063209	0.041194	0.011414	0.087108	0.191280	0.023332	0.019678	0.225519	0.066570	0.007937	0.031477	0.101059	0.011741	0.005992	0.032459	0.013935	0.013457	0.006861	0.015445	0.006130	0.004471	0.010223	0.006696	0.004991	0.005470	0.007748	0.005845	0.014607	0.014166	0.005055	0.010731	0.030163	0.010689	0.007763	0.028589	0.033297	0.018082	0.030655	0.115868	0.071580	0.033304	0.145396	0.135052	0.083342	0.073642	0.234973	0.178909	0.065674	0.220068	0.196600	0.281840	0.142827	0.265333	0.296836	0.349358	0.303913	0.271885	0.281170	0.342733	0.303315	0.220284	0.204751	0.253903	0.221251	0.094505	0.134424	0.180674	0.123049	0.029485	0.078131	0.164881	0.100673	0.047534	0.084388	0.052554	0.046304	0.109170	0.067722	0.022529	0.047146	0.096088	0.037321	0.054278	0.050168	0.087538	0.059693	0.075055	0.165384	0.142520	0.114640	0.118336	0.180249	0.150504	0.125875	0.186967	0.196680	0.136088	0.110739	0.182288	0.161948	0.121252	0.103292	0.071144	0.105312	0.079625	0.048601	0.099496	0.115023	0.063553	0.060150	0.125865	0.112641	0.074257	0.053812	0.088809	0.092744	0.117367	0.055523	0.107273	0.134129	0.079957	0.056194	0.088521	0.157570	0.169759	0.091376	0.139752	0.219774	0.135034	0.096037	0.139471	0.189609	0.123735	0.092702	0.106361	0.124949	0.109656	0.090742	0.067115	0.072136	0.141252	0.117397	0.029586	0.069300	0.203558	0.172078	0.080647	0.126734	0.051547
0.111472	0.144045	0.095172	0.082180	0.133145	0.129929	0.043226	0.067288	0.103862	0.083425	0.029294	0.063916	0.063476	0.041769	0.044311	0.048373	0.036685	0.030700	0.036975	0.031828	0.019559	0.014079	0.022022	0.014082	0.009644	0.021583	0.023623	0.014403	0.015747	0.025414	0.019447	0.013668	0.016704	0.009908	0.003808	0.006882	0.029302	0.040027	0.038693	0.048905	0.669423	0.701144	0.650670	0.708634	0.010791	0.727530	0.663926	0.616031	0.422129	0.050752	0.162397	0.034847	0.152363	0.285133	0.040751	0.030279	0.144662	0.075443	0.011212	0.019917	0.050449	0.012810	0.006800	0.016696	0.011233	0.012929	0.006637	0.012442	0.007055	0.005573	0.011377	0.009115	0.007456	0.008060	0.011175	0.009351	0.016235	0.015584	0.007256	0.015380	0.030432	0.014812	0.011535	0.040903	0.041000	0.023859	0.038176	0.097564	0.063057	0.037406	0.123195	0.129501	0.083379	0.096757	0.236896	0.162951	0.085403	0.253042	0.242204	0.222335	0.149683	0.303557	0.182703	0.181714	0.246139	0.220601	0.118728	0.173284	0.166742	0.066261	0.060081	0.088651	0.061065	0.028693	0.059779	0.088247	0.049763	0.023845	0.076264	0.110144	0.078771	0.052577	0.073111	0.065169	0.061716	0.106052	0.066407	0.037291	0.073791	0.093069	0.051646	0.085512	0.069412	0.084157	0.083907	0.085056	0.113055	0.094606	0.092954	0.089930	0.083175	0.113982	0.107868	0.112278	0.105160	0.129283	0.112699	0.132675	0.117468	0.101661	0.094097	0.086347	0.079044	0.060915	0.062727	0.077559	0.060179	0.055658	0.072362	0.094235	0.085437	0.078125	0.075859	0.099402	0.090929	0.097950	0.068911	0.093237	0.110946	0.088627	0.076784	0.100141	0.116999	0.114446	0.084584	0.105045	0.111221	0.082079	0.063407	0.096331	0.098336	0.067992	0.071160	0.108457	0.103557	0.095788	0.089439	0.079801	0.088507	0.113322	0.066795	0.033673	0.077888	0.138456	0.143404	0.105599	0.141906	0.074953
0.088505	0.108034	0.076543	0.066654	0.094942	0.075217	0.036754	0.052883	0.080357	0.042770	0.017186	0.050406	0.027727	0.028081	0.031498	0.030133	0.020060	0.017715	0.026589	0.016154	0.009293	0.007690	0.015658	0.008114	0.005724	0.015013	0.015655	0.007586	0.009206	0.014256	0.012395	0.008425	0.010357	0.014557	0.005434	0.002412	0.007727	0.022666	0.019501	0.030537	0.044038	0.652923	0.651609	0.689818	0.727530	0.000667	0.760246	0.660692	0.506490	0.231175	0.028194	0.076728	0.320306	0.244563	0.026576	0.099041	0.193268	0.024853	0.009067	0.050796	0.024819	0.007104	0.009189	0.012394	0.005627	0.006334	0.003180	0.004559	0.003028	0.002702	0.005944	0.005723	0.004788	0.006928	0.010094	0.011782	0.012271	0.010421	0.007600	0.012466	0.018424	0.009480	0.010656	0.033928	0.023625	0.015821	0.018307	0.039927	0.026301	0.026536	0.066948	0.074633	0.053900	0.110594	0.139375	0.095745	0.053711	0.181721	0.167470	0.132375	0.081908	0.214045	0.132618	0.073300	0.141133	0.128815	0.066298	0.051928	0.066612	0.021313	0.016457	0.024287	0.016154	0.009841	0.019242	0.038265	0.014573	0.009554	0.037101	0.053629	0.052746	0.033927	0.048123	0.042317	0.039601	0.060275	0.048192	0.021327	0.057905	0.045857	0.029942	0.051211	0.046906	0.058158	0.060357	0.059330	0.071238	0.049538	0.044718	0.067330	0.031642	0.050906	0.041316	0.043032	0.040005	0.064967	0.055048	0.067651	0.064922	0.069880	0.059489	0.076809	0.044297	0.049624	0.038631	0.050837	0.026330	0.034660	0.042861	0.039336	0.039983	0.054495	0.039057	0.058229	0.051900	0.047119	0.035537	0.044781	0.052366	0.050084	0.044175	0.063116	0.064326	0.042368	0.045553	0.074707	0.047840	0.035926	0.035538	0.063421	0.031373	0.022656	0.030213	0.051155	0.046475	0.044568	0.051254	0.047269	0.043482	0.042299	0.031226	0.016148	0.029634	0.066659	0.088053	0.071697	0.088302	0.053833
0.223807	0.329807	0.154176	0.104187	0.358747	0.298556	0.038400	0.156952	0.263987	0.111510	0.028647	0.107730	0.104808	0.031507	0.055847	0.089483	0.061294	0.042039	0.049363	0.059440	0.036609	0.019053	0.047059	0.032257	0.013692	0.029727	0.032241	0.024031	0.024608	0.041292	0.034651	0.026032	0.031742	0.031262	0.024289	0.009005	0.008411	0.011678	0.026572	0.030318	0.040115	0.039700	0.630529	0.671388	0.663926	0.760246	0.000032	0.814364	0.659049	0.279863	0.064859	0.007883	0.450402	0.399307	0.029872	0.048989	0.295165	0.029343	0.005620	0.024564	0.045970	0.005486	0.003936	0.016966	0.006974	0.013763	0.005440	0.011225	0.004983	0.004734	0.010553	0.006476	0.006555	0.006060	0.010057	0.007082	0.019433	0.015872	0.005408	0.014515	0.031370	0.008799	0.006364	0.022571	0.025892	0.014848	0.029506	0.087448	0.055714	0.028823	0.135222	0.112906	0.096590	0.091487	0.282534	0.201747	0.083954	0.281444	0.244147	0.303956	0.152274	0.294870	0.292730	0.259670	0.222653	0.197464	0.167228	0.191465	0.169769	0.105086	0.098673	0.138909	0.111931	0.050372	0.091560	0.130290	0.087832	0.028811	0.093019	0.154348	0.105189	0.049128	0.093388	0.054617	0.046637	0.115354	0.075676	0.022707	0.048794	0.089408	0.032264	0.054285	0.047928	0.090705	0.062439	0.075008	0.157659	0.119710	0.101694	0.122764	0.124976	0.103679	0.099309	0.140552	0.134428	0.106101	0.112052	0.175228	0.159620	0.127314	0.113668	0.065756	0.095506	0.075267	0.049215	0.085951	0.094179	0.054253	0.054939	0.100889	0.098712	0.079280	0.062078	0.082703	0.083896	0.112974	0.066566	0.110662	0.131014	0.076654	0.051004	0.081342	0.144001	0.115780	0.060006	0.116188	0.147255	0.070161	0.062962	0.105789	0.116508	0.079781	0.068126	0.072859	0.096291	0.084091	0.069906	0.058391	0.056868	0.119893	0.115935	0.037755	0.070816	0.210674	0.204412	0.092064	0.181692	0.076068
0.200008	0.291976	0.149375	0.101130	0.255567	0.238030	0.048311	0.111270	0.171431	0.122438	0.037769	0.091954	0.096195	0.041527	0.062435	0.081635	0.065557	0.050091	0.057056	0.058258	0.042251	0.026663	0.049634	0.036289	0.018376	0.038183	0.037785	0.024152	0.029278	0.049914	0.033766	0.023003	0.037116	0.037690	0.025489	0.016997	0.013786	0.005575	0.011385	0.027990	0.033021	0.045337	0.052344	0.534603	0.616031	0.660692	0.814364	0.000005	0.827339	0.598125	0.195421	0.068230	0.183481	0.509203	0.041284	0.044158	0.274754	0.036817	0.005051	0.010494	0.019811	0.005508	0.003523	0.012193	0.008428	0.013491	0.006137	0.011247	0.006093	0.004850	0.009943	0.006826	0.007519	0.007367	0.011430	0.007625	0.020372	0.017556	0.005881	0.014208	0.028782	0.009976	0.007217	0.026439	0.027964	0.016648	0.033763	0.085383	0.053448	0.031664	0.154419	0.139584	0.098199	0.140707	0.355156	0.249949	0.117209	0.375058	0.302139	0.353690	0.242462	0.324521	0.260468	0.271471	0.266356	0.191350	0.165604	0.205578	0.177847	0.105647	0.105623	0.140243	0.108555	0.058482	0.102654	0.151069	0.101073	0.040554	0.105956	0.162390	0.119867	0.062434	0.099287	0.063038	0.060042	0.135871	0.097615	0.031019	0.065965	0.119850	0.051592	0.080207	0.073022	0.124172	0.091391	0.105795	0.160611	0.130909	0.124237	0.135041	0.121763	0.123823	0.114817	0.137699	0.137367	0.117159	0.142043	0.179967	0.161327	0.138084	0.124621	0.081766	0.107668	0.094008	0.067723	0.115794	0.101525	0.067150	0.077275	0.121629	0.114107	0.111398	0.091288	0.120675	0.118192	0.143743	0.092468	0.130402	0.149903	0.101549	0.072947	0.097464	0.153982	0.136632	0.076059	0.139851	0.160634	0.086220	0.083577	0.126924	0.129831	0.088803	0.072565	0.083473	0.113461	0.095721	0.080198	0.069955	0.081840	0.137818	0.117146	0.055352	0.107881	0.208190	0.205384	0.122102	0.206455	0.108787
0.126237	0.160548	0.118302	0.095317	0.106747	0.123962	0.052667	0.076426	0.086774	0.084872	0.043394	0.071501	0.061768	0.043143	0.060944	0.059731	0.045620	0.046261	0.056747	0.042701	0.032790	0.030450	0.050474	0.033173	0.019603	0.041922	0.038390	0.019100	0.018878	0.037972	0.027280	0.016371	0.026175	0.033510	0.025146	0.016662	0.022755	0.009722	0.006672	0.014320	0.032344	0.032332	0.073905	0.075519	0.422129	0.506490	0.659049	0.827339	0.000015	0.827467	0.601131	0.260234	0.598518	0.417640	0.106918	0.067295	0.454103	0.077871	0.007689	0.008346	0.009303	0.004227	0.003644	0.008958	0.006164	0.012615	0.005933	0.008828	0.005295	0.004684	0.007848	0.005905	0.007333	0.007146	0.011274	0.008987	0.017887	0.014825	0.006747	0.016057	0.022729	0.009953	0.009132	0.025253	0.019963	0.012950	0.029524	0.054040	0.032904	0.028175	0.171481	0.111575	0.087228	0.198816	0.428555	0.209452	0.116376	0.379185	0.287058	0.257223	0.180524	0.258528	0.168194	0.151425	0.180234	0.127314	0.094576	0.119440	0.110534	0.050580	0.048277	0.073156	0.050783	0.030593	0.067384	0.101883	0.058719	0.036368	0.096137	0.133480	0.109868	0.071916	0.093538	0.067383	0.063320	0.120941	0.085536	0.035716	0.073811	0.108311	0.055041	0.097931	0.084514	0.112062	0.095204	0.100831	0.124930	0.091027	0.098832	0.115568	0.068946	0.086739	0.096906	0.105180	0.087039	0.091890	0.128329	0.133484	0.120164	0.103089	0.097394	0.078608	0.073951	0.073943	0.067832	0.090823	0.065817	0.056824	0.082238	0.094884	0.093351	0.109322	0.096620	0.114825	0.105967	0.114271	0.096236	0.109525	0.123031	0.090424	0.070418	0.091935	0.111522	0.089843	0.058408	0.107608	0.094551	0.047504	0.059210	0.087331	0.069094	0.049475	0.054714	0.069022	0.085850	0.075882	0.072766	0.064239	0.079892	0.115695	0.086422	0.054634	0.105434	0.185170	0.217934	0.153584	0.220171	0.121462
0.048853	0.053824	0.059255	0.048558	0.028279	0.035946	0.026724	0.025572	0.032027	0.034131	0.031397	0.036614	0.013759	0.018415	0.020046	0.013257	0.008911	0.011301	0.017971	0.008643	0.006029	0.015022	0.015391	0.008571	0.009701	0.019111	0.013538	0.003796	0.003972	0.005095	0.003624	0.002178	0.003569	0.006292	0.004198	0.003486	0.004860	0.007361	0.003820	0.003358	0.007552	0.013698	0.012554	0.063209	0.050752	0.231175	0.279863	0.598125	0.827467	0.000058	0.777770	0.676700	0.776732	0.598509	0.073081	0.052392	0.034745	0.030745	0.006104	0.001774	0.001136	0.002201	0.002032	0.002397	0.002471	0.003095	0.003669	0.003430	0.003913	0.003559	0.003256	0.003821	0.005171	0.005029	0.006250	0.005098	0.005637	0.004376	0.003494	0.008334	0.005156	0.004589	0.005321	0.010131	0.007442	0.006083	0.014532	0.009042	0.007589	0.010514	0.029608	0.027746	0.020924	0.057845	0.130601	0.053343	0.066559	0.157275	0.172003	0.084296	0.107799	0.113150	0.048022	0.026537	0.055589	0.038455	0.021718	0.015244	0.022059	0.005943	0.005252	0.006972	0.004434	0.004818	0.011111	0.022013	0.007902	0.017932	0.043043	0.036168	0.045611	0.035961	0.029787	0.028590	0.022676	0.026631	0.028984	0.014866	0.027966	0.029680	0.034350	0.057942	0.058093	0.047382	0.059757	0.040357	0.027600	0.015772	0.015313	0.032566	0.007736	0.018672	0.019084	0.016631	0.013400	0.028329	0.053923	0.027642	0.027383	0.026201	0.023969	0.035867	0.019735	0.030615	0.035752	0.028792	0.012257	0.019857	0.039809	0.021062	0.024037	0.048438	0.066600	0.059830	0.055329	0.037272	0.064517	0.034950	0.039674	0.053786	0.045817	0.052120	0.036690	0.017078	0.018046	0.028415	0.011562	0.009268	0.010000	0.016483	0.006657	0.006238	0.010225	0.022721	0.019843	0.020238	0.028031	0.027924	0.032214	0.021384	0.011327	0.021170	0.050292	0.051439	0.068958	0.097508	0.076840	0.114915
0.054600	0.060117	0.049330	0.042742	0.033482	0.034178	0.024432	0.031429	0.033702	0.029591	0.023994	0.037243	0.015897	0.016943	0.020744	0.018623	0.013185	0.014533	0.024619	0.011466	0.007265	0.015432	0.019021	0.010299	0.010191	0.024592	0.015190	0.005087	0.004777	0.005601	0.004671	0.002771	0.004184	0.006510	0.005153	0.004207	0.007057	0.009293	0.007539	0.006158	0.010980	0.017367	0.015638	0.041194	0.162397	0.028194	0.064859	0.195421	0.601131	0.777770	0.000557	0.744237	0.691184	0.653728	0.594825	0.033834	0.027750	0.018936	0.010480	0.002605	0.000593	0.000870	0.002239	0.003297	0.003261	0.003422	0.003215	0.004078	0.003845	0.003431	0.003654	0.003418	0.003876	0.004366	0.006640	0.005604	0.006501	0.006619	0.004816	0.006964	0.006535	0.006145	0.005925	0.009625	0.008773	0.007228	0.010998	0.010677	0.012568	0.009652	0.014446	0.022158	0.019814	0.020609	0.057552	0.048138	0.040417	0.064121	0.085968	0.058215	0.055369	0.074215	0.041757	0.026599	0.046728	0.037597	0.023827	0.018824	0.026784	0.008732	0.008307	0.011366	0.007050	0.007849	0.015575	0.024059	0.009475	0.015057	0.033693	0.040786	0.048305	0.034154	0.036181	0.030811	0.022160	0.032062	0.035239	0.016683	0.032196	0.038643	0.036114	0.066326	0.050654	0.042668	0.050281	0.030557	0.025380	0.018071	0.016724	0.026480	0.008795	0.020794	0.017551	0.016122	0.014261	0.022260	0.037101	0.021676	0.023412	0.021061	0.018768	0.024773	0.014080	0.021934	0.019356	0.019668	0.010085	0.013199	0.024683	0.018365	0.020345	0.038213	0.042801	0.038405	0.032459	0.025476	0.032103	0.022710	0.027724	0.034343	0.032104	0.038405	0.026881	0.018009	0.015298	0.024930	0.013334	0.008327	0.009845	0.016178	0.007893	0.007493	0.010362	0.018827	0.019672	0.017161	0.023235	0.019730	0.027514	0.018090	0.009446	0.013743	0.031410	0.031269	0.042079	0.056284	0.047262	0.062833
0.022363	0.021519	0.026976	0.026049	0.013559	0.017567	0.025285	0.016813	0.018000	0.023200	0.015790	0.021351	0.008303	0.016301	0.013324	0.008923	0.006658	0.008119	0.011478	0.004835	0.003603	0.008671	0.010109	0.005200	0.005935	0.013726	0.009117	0.002650	0.002984	0.003166	0.002612	0.001775	0.002739	0.004397	0.003313	0.002769	0.004069	0.006337	0.004472	0.003656	0.004763	0.006189	0.006844	0.011414	0.034847	0.076728	0.007883	0.068230	0.260234	0.676700	0.744237	0.010110	0.780862	0.688809	0.681193	0.743774	0.023916	0.016048	0.009933	0.009102	0.001313	0.000357	0.000743	0.002136	0.002854	0.002761	0.002065	0.002194	0.002296	0.002196	0.002119	0.002471	0.002586	0.003075	0.004580	0.006005	0.005115	0.004780	0.006240	0.007242	0.005406	0.005682	0.008424	0.011056	0.005928	0.006112	0.009521	0.005125	0.006317	0.011837	0.016723	0.010448	0.011613	0.026452	0.017302	0.011399	0.022425	0.025452	0.029969	0.017676	0.025033	0.026204	0.014170	0.009449	0.019432	0.014510	0.010413	0.007475	0.009364	0.003347	0.003154	0.004037	0.002665	0.003133	0.005608	0.008707	0.003545	0.007366	0.015772	0.014050	0.020569	0.015591	0.013954	0.013837	0.010202	0.012333	0.015907	0.008993	0.022536	0.015439	0.017617	0.031310	0.026708	0.018014	0.021480	0.012948	0.009149	0.006743	0.006476	0.013056	0.003580	0.008195	0.008297	0.006768	0.005514	0.009994	0.018741	0.009869	0.010080	0.010599	0.010469	0.020285	0.007846	0.013199	0.013055	0.012153	0.005164	0.007392	0.015363	0.008938	0.008873	0.020867	0.025191	0.020496	0.015928	0.009879	0.015529	0.010400	0.013370	0.019845	0.021423	0.026114	0.013283	0.006724	0.006580	0.010190	0.005233	0.003788	0.004103	0.007685	0.003458	0.003386	0.004380	0.009004	0.008274	0.008150	0.010992	0.011044	0.015116	0.008249	0.003791	0.006921	0.020487	0.016856	0.017884	0.035313	0.024658	0.052181
0.074553	0.096803	0.099952	0.076254	0.071297	0.114443	0.081821	0.063817	0.072245	0.105097	0.042791	0.060025	0.039702	0.053041	0.042626	0.033311	0.024145	0.032141	0.031365	0.016566	0.013463	0.017563	0.028978	0.018200	0.015767	0.040130	0.031537	0.010791	0.010833	0.018354	0.011900	0.005860	0.010049	0.013534	0.011532	0.009504	0.015502	0.015695	0.014335	0.015344	0.026934	0.028130	0.047108	0.087108	0.152363	0.320306	0.450402	0.183481	0.598518	0.776732	0.691184	0.780862	0.032886	0.788034	0.742257	0.815482	0.796052	0.031433	0.013040	0.011661	0.005702	0.001136	0.000273	0.000593	0.002047	0.002697	0.001750	0.002276	0.001680	0.001761	0.002502	0.002473	0.002240	0.002840	0.004283	0.005210	0.006385	0.005658	0.006092	0.010084	0.011477	0.006710	0.009729	0.019398	0.007724	0.006558	0.025942	0.031903	0.015091	0.039432	0.340871	0.105747	0.042655	0.290735	0.380331	0.075843	0.065644	0.261817	0.126493	0.094883	0.078814	0.111436	0.067527	0.060818	0.093387	0.062338	0.048050	0.047650	0.052731	0.021021	0.020449	0.031280	0.019180	0.015837	0.034173	0.054919	0.023849	0.023421	0.070367	0.083861	0.079253	0.043784	0.047998	0.032774	0.026271	0.052189	0.044631	0.017827	0.044944	0.046333	0.028456	0.055138	0.052178	0.053480	0.046454	0.043144	0.053052	0.034146	0.040336	0.072858	0.023956	0.040957	0.057511	0.059884	0.036992	0.049374	0.100088	0.084162	0.074345	0.061702	0.059881	0.063792	0.029831	0.046465	0.041731	0.049812	0.024107	0.024299	0.046645	0.046795	0.042529	0.075218	0.062362	0.062672	0.055209	0.051093	0.044587	0.051932	0.060611	0.053758	0.044375	0.058653	0.050599	0.035580	0.025600	0.057410	0.039213	0.016385	0.024500	0.042096	0.021168	0.017853	0.019749	0.031901	0.038654	0.031667	0.038071	0.038496	0.051642	0.062587	0.040873	0.038790	0.124447	0.199457	0.163472	0.143332	0.155377	0.108985
0.096067	0.123605	0.079000	0.066207	0.104950	0.101031	0.032459	0.088765	0.090021	0.075359	0.032117	0.075779	0.059489	0.033744	0.054659	0.061744	0.039941	0.038595	0.037399	0.032632	0.023851	0.019255	0.042329	0.028145	0.017998	0.044634	0.051828	0.026798	0.024172	0.043112	0.032934	0.015212	0.023140	0.030819	0.026331	0.020503	0.044883	0.031660	0.033477	0.047659	0.130476	0.059454	0.094395	0.191280	0.285133	0.244563	0.399307	0.509203	0.417640	0.598509	0.653728	0.688809	0.788034	0.037350	0.783611	0.761428	0.827912	0.802332	0.028543	0.013360	0.012532	0.005482	0.000759	0.000362	0.000672	0.004169	0.002751	0.005255	0.003092	0.002381	0.004556	0.003151	0.002725	0.002545	0.004142	0.003606	0.008042	0.008770	0.005172	0.009843	0.017246	0.008030	0.006050	0.011518	0.011364	0.007522	0.011174	0.070601	0.032469	0.014095	0.177794	0.196688	0.071343	0.067975	0.485189	0.164677	0.043159	0.183709	0.120622	0.111986	0.046903	0.090115	0.075028	0.079126	0.088998	0.067455	0.064400	0.071507	0.068325	0.040826	0.046714	0.069701	0.041308	0.032252	0.061129	0.082680	0.050633	0.024158	0.067267	0.134795	0.097980	0.049290	0.082852	0.046820	0.038520	0.106410	0.084425	0.025991	0.054376	0.090930	0.037495	0.065251	0.054922	0.078280	0.049621	0.056060	0.092220	0.067159	0.068390	0.093711	0.044866	0.056171	0.068713	0.083123	0.054458	0.048288	0.074355	0.094060	0.091070	0.067871	0.067044	0.040932	0.036475	0.047903	0.035109	0.057120	0.042857	0.029899	0.046193	0.067452	0.062581	0.066505	0.051288	0.054757	0.053782	0.061771	0.046166	0.060356	0.078384	0.045689	0.033317	0.052833	0.062948	0.055214	0.030304	0.072583	0.061031	0.021188	0.035653	0.059211	0.039509	0.035746	0.033329	0.037745	0.057168	0.042142	0.037976	0.030181	0.041939	0.073407	0.051410	0.023517	0.067765	0.179594	0.155667	0.076386	0.122838	0.060873
0.031012	0.031338	0.030859	0.031906	0.023844	0.023345	0.015890	0.026554	0.020597	0.023047	0.016281	0.027306	0.014691	0.016897	0.025449	0.020966	0.013295	0.014028	0.016520	0.010487	0.008295	0.010857	0.017519	0.009727	0.010155	0.025717	0.023270	0.010612	0.011511	0.016356	0.012488	0.006540	0.008887	0.012678	0.009841	0.006669	0.012393	0.013031	0.011785	0.010699	0.029887	0.013904	0.013614	0.023332	0.040751	0.026576	0.029872	0.041284	0.106918	0.073081	0.594825	0.681193	0.742257	0.783611	0.039612	0.777467	0.784365	0.821605	0.798072	0.027267	0.014053	0.007659	0.004412	0.001139	0.000275	0.000863	0.002070	0.003207	0.002285	0.001763	0.002406	0.002282	0.002041	0.001918	0.003036	0.003209	0.004551	0.004758	0.004077	0.006216	0.007011	0.005530	0.005264	0.006269	0.005150	0.005746	0.005893	0.009173	0.010052	0.008784	0.013516	0.015368	0.017758	0.011759	0.027142	0.027849	0.015737	0.018536	0.024156	0.024930	0.014056	0.024998	0.018603	0.015718	0.023045	0.020656	0.016382	0.016242	0.018429	0.009654	0.008732	0.011265	0.007656	0.006328	0.011672	0.015067	0.007889	0.007144	0.017830	0.027926	0.027827	0.017764	0.023912	0.019337	0.015121	0.027184	0.021874	0.010055	0.019993	0.024498	0.016293	0.037408	0.028627	0.024762	0.020707	0.019267	0.020721	0.016606	0.016154	0.019518	0.007568	0.013166	0.015507	0.015027	0.010844	0.013975	0.019370	0.015492	0.020118	0.015185	0.013885	0.012663	0.008782	0.012767	0.010264	0.013522	0.007585	0.008951	0.013917	0.014001	0.012988	0.019402	0.017333	0.018745	0.015060	0.015170	0.014793	0.015728	0.020569	0.019114	0.015430	0.021166	0.018170	0.012838	0.009552	0.016572	0.010748	0.006003	0.007800	0.011426	0.008085	0.007087	0.008728	0.011935	0.013248	0.012352	0.012062	0.010761	0.013709	0.011987	0.005439	0.005280	0.014993	0.017295	0.022770	0.029360	0.031129	0.031830
0.033864	0.033712	0.037584	0.043378	0.027580	0.042027	0.040891	0.039324	0.036298	0.073780	0.049968	0.038655	0.017141	0.026094	0.026103	0.014841	0.011919	0.022194	0.020336	0.008721	0.008694	0.022563	0.017284	0.008682	0.010203	0.025438	0.018122	0.006382	0.008424	0.011734	0.007478	0.004433	0.006804	0.009320	0.006743	0.005115	0.008878	0.011608	0.011915	0.009767	0.015432	0.019993	0.031861	0.019678	0.030279	0.099041	0.048989	0.044158	0.067295	0.052392	0.033834	0.743774	0.815482	0.761428	0.777467	0.086410	0.778171	0.798117	0.816838	0.801246	0.028736	0.011771	0.006438	0.004504	0.000861	0.000352	0.000964	0.002790	0.003834	0.003470	0.002471	0.002147	0.003100	0.002205	0.002548	0.002844	0.004104	0.003236	0.003160	0.011221	0.005400	0.004460	0.007487	0.015150	0.004664	0.006272	0.097500	0.039734	0.013089	0.045218	0.282484	0.033379	0.026237	0.090623	0.054173	0.019504	0.043508	0.044517	0.029753	0.030106	0.050911	0.044656	0.024220	0.022133	0.039529	0.025656	0.015205	0.014098	0.017802	0.006367	0.005660	0.008300	0.005546	0.006048	0.010850	0.020797	0.007498	0.016475	0.034271	0.029092	0.028113	0.013138	0.013373	0.010740	0.008411	0.016435	0.014866	0.006507	0.013136	0.014787	0.011839	0.023301	0.018386	0.018109	0.016026	0.014583	0.015730	0.010136	0.011359	0.024345	0.006071	0.012926	0.025448	0.024496	0.011307	0.023514	0.082049	0.024187	0.019785	0.014938	0.012075	0.011900	0.007738	0.014139	0.015392	0.018171	0.006617	0.008802	0.023017	0.018665	0.013431	0.032794	0.052206	0.026765	0.019633	0.020378	0.031223	0.020277	0.023684	0.024043	0.019122	0.025451	0.018143	0.009555	0.006893	0.016280	0.007785	0.004690	0.006884	0.011776	0.005836	0.004983	0.006571	0.012919	0.013584	0.013530	0.016811	0.020764	0.041343	0.036997	0.010498	0.026099	0.124187	0.058615	0.047826	0.057471	0.060592	0.103560
0.106887	0.133959	0.082042	0.077078	0.143048	0.170704	0.055368	0.134981	0.156033	0.159788	0.054155	0.091295	0.101069	0.059791	0.079237	0.080165	0.064124	0.068725	0.051697	0.050522	0.045311	0.030746	0.054684	0.039023	0.021303	0.058502	0.070561	0.038518	0.040581	0.085984	0.063473	0.033804	0.065289	0.067682	0.046981	0.050650	0.133376	0.051356	0.065631	0.152073	0.202530	0.054788	0.205789	0.225519	0.144662	0.193268	0.295165	0.274754	0.454103	0.034745	0.027750	0.023916	0.796052	0.827912	0.784365	0.778171	0.140785	0.764585	0.754147	0.823355	0.841413	0.032260	0.012926	0.013298	0.005103	0.001943	0.000341	0.001070	0.002522	0.002398	0.003510	0.001947	0.002056	0.002066	0.002973	0.002759	0.008056	0.006547	0.003414	0.009854	0.015566	0.005751	0.005559	0.049441	0.027223	0.009424	0.132802	0.561101	0.100113	0.037756	0.743568	0.510781	0.098282	0.277779	0.601817	0.126568	0.041014	0.154398	0.056273	0.103561	0.068783	0.103320	0.084223	0.124711	0.127276	0.082492	0.085968	0.105162	0.091560	0.062219	0.063001	0.099472	0.077482	0.052390	0.077545	0.130660	0.084417	0.034322	0.092098	0.152836	0.106810	0.039345	0.075000	0.032779	0.027249	0.116045	0.083495	0.017366	0.044768	0.094669	0.023644	0.043949	0.035139	0.071113	0.036144	0.051567	0.117594	0.076212	0.082691	0.127116	0.077110	0.066743	0.117264	0.154116	0.085818	0.070698	0.155190	0.144666	0.113418	0.076886	0.069384	0.039200	0.050635	0.057592	0.037339	0.075887	0.063314	0.033756	0.053976	0.094282	0.075072	0.081175	0.068083	0.060731	0.057006	0.083855	0.048571	0.085819	0.095638	0.047447	0.032083	0.055207	0.077942	0.064195	0.028020	0.092361	0.089524	0.027888	0.050838	0.082221	0.063297	0.048567	0.039673	0.040019	0.073256	0.069299	0.059189	0.050670	0.081526	0.244943	0.130189	0.045660	0.222690	0.330060	0.185947	0.088342	0.174466	0.090148
0.045556	0.053185	0.053836	0.050797	0.050219	0.056936	0.042446	0.055296	0.058607	0.059553	0.029672	0.060795	0.031393	0.043630	0.043529	0.038300	0.022699	0.020541	0.023735	0.016067	0.009283	0.010487	0.020951	0.011995	0.010306	0.028530	0.028644	0.013240	0.014190	0.027407	0.023701	0.011549	0.022701	0.043291	0.023436	0.013679	0.073525	0.054634	0.023498	0.041339	0.153497	0.039718	0.036329	0.066570	0.075443	0.024853	0.029343	0.036817	0.077871	0.030745	0.018936	0.016048	0.031433	0.802332	0.821605	0.798117	0.764585	0.191698	0.758598	0.784134	0.812527	0.824124	0.041178	0.014571	0.009760	0.006372	0.000983	0.000398	0.000731	0.001998	0.002689	0.002663	0.002064	0.002664	0.003844	0.004372	0.004734	0.005204	0.004822	0.006172	0.006773	0.008767	0.007806	0.015234	0.015678	0.008443	0.007881	0.079269	0.045945	0.012858	0.052779	0.176745	0.048076	0.029854	0.165700	0.062022	0.014774	0.022701	0.030910	0.036431	0.018549	0.043258	0.030616	0.029643	0.052419	0.042805	0.037179	0.029204	0.033612	0.015280	0.014081	0.022143	0.014460	0.012104	0.018181	0.046350	0.018547	0.011585	0.033190	0.060851	0.065350	0.032282	0.040470	0.027566	0.021704	0.054840	0.056371	0.018388	0.048202	0.058014	0.032396	0.056674	0.046400	0.057272	0.045406	0.037540	0.044721	0.033894	0.030592	0.052256	0.015996	0.025258	0.027572	0.029918	0.021198	0.025045	0.031608	0.029133	0.032059	0.024533	0.019978	0.031848	0.017641	0.029886	0.018456	0.029536	0.014546	0.014695	0.022382	0.022908	0.022410	0.036578	0.023541	0.026572	0.023355	0.023698	0.017765	0.024315	0.033307	0.029137	0.024204	0.033491	0.028053	0.023002	0.015246	0.041239	0.023492	0.011249	0.017688	0.030970	0.014032	0.011801	0.013247	0.021874	0.027039	0.023295	0.022277	0.016641	0.020128	0.034563	0.012812	0.006180	0.020066	0.040063	0.035076	0.028422	0.026255	0.029525
0.020169	0.019191	0.020914	0.022447	0.015044	0.019211	0.021247	0.021742	0.020908	0.030196	0.018254	0.026412	0.011994	0.022043	0.021584	0.013870	0.010633	0.012377	0.013546	0.005940	0.005090	0.009111	0.010298	0.005424	0.007228	0.017584	0.012814	0.004986	0.006918	0.008661	0.006712	0.004689	0.006899	0.011193	0.006591	0.004850	0.009931	0.012563	0.008976	0.007013	0.013337	0.011989	0.009443	0.007937	0.011212	0.009067	0.005620	0.005051	0.007689	0.006104	0.010480	0.009933	0.013040	0.028543	0.798072	0.816838	0.754147	0.758598	0.236252	0.764803	0.759938	0.823742	0.805849	0.036301	0.021043	0.010536	0.004914	0.001230	0.000380	0.000775	0.002173	0.003045	0.002984	0.002942	0.003460	0.005509	0.005023	0.003481	0.004835	0.008734	0.005136	0.005683	0.010777	0.021606	0.005265	0.006485	0.020255	0.010375	0.006828	0.012287	0.017236	0.009915	0.010685	0.009923	0.007409	0.008544	0.009308	0.007870	0.011060	0.013930	0.010204	0.016096	0.009264	0.008741	0.016006	0.013212	0.009502	0.007693	0.010184	0.003872	0.003385	0.004781	0.003363	0.003526	0.005469	0.010107	0.004113	0.005190	0.011720	0.013042	0.018721	0.010557	0.011030	0.009616	0.007697	0.012871	0.013452	0.006720	0.015442	0.012870	0.011256	0.022606	0.015638	0.013763	0.012775	0.009844	0.009360	0.007132	0.008083	0.014286	0.004066	0.008913	0.011246	0.009986	0.007401	0.011087	0.015999	0.007932	0.008916	0.009556	0.008275	0.012635	0.006454	0.010960	0.008773	0.009654	0.004376	0.005719	0.010554	0.007388	0.007077	0.014891	0.014562	0.011649	0.008637	0.008982	0.009299	0.008200	0.010608	0.013927	0.011659	0.013453	0.008878	0.006261	0.005398	0.010252	0.005977	0.004036	0.005358	0.008345	0.004152	0.003920	0.004803	0.008630	0.008827	0.008618	0.008772	0.009437	0.014484	0.010452	0.003230	0.004380	0.013015	0.008665	0.011128	0.016473	0.014481	0.028808
0.050910	0.053605	0.041024	0.054411	0.060683	0.079485	0.051251	0.088855	0.084463	0.123600	0.087098	0.081726	0.052702	0.053610	0.055400	0.042312	0.034594	0.062043	0.050612	0.026322	0.031578	0.054327	0.035118	0.019383	0.021895	0.050994	0.044400	0.017801	0.022712	0.049638	0.030696	0.014695	0.044975	0.052959	0.033229	0.029165	0.059503	0.046545	0.055355	0.048389	0.042750	0.050531	0.101412	0.031477	0.019917	0.050796	0.024564	0.010494	0.008346	0.001774	0.002605	0.009102	0.011661	0.013360	0.027267	0.801246	0.823355	0.784134	0.764803	0.234544	0.722762	0.759870	0.785920	0.779385	0.041693	0.017934	0.012979	0.005617	0.001729	0.000571	0.001159	0.003301	0.005061	0.003414	0.003070	0.003716	0.007249	0.003758	0.002678	0.018518	0.016187	0.006007	0.019375	0.338966	0.071718	0.015327	0.438657	0.610140	0.043348	0.053266	0.523841	0.086619	0.024832	0.054316	0.064931	0.026646	0.046879	0.050403	0.035524	0.060088	0.087259	0.064424	0.040572	0.058546	0.073083	0.045434	0.032734	0.038080	0.044488	0.016083	0.015770	0.024194	0.015906	0.017027	0.027384	0.054547	0.023430	0.040634	0.053991	0.056853	0.051949	0.020171	0.024027	0.014715	0.011231	0.032979	0.023271	0.008357	0.017987	0.027328	0.014678	0.028091	0.022854	0.028347	0.022405	0.020751	0.035829	0.020057	0.022698	0.052729	0.017691	0.031933	0.077012	0.090417	0.031694	0.049135	0.130693	0.043650	0.031206	0.025767	0.018241	0.014099	0.012890	0.021334	0.021291	0.028667	0.014153	0.014217	0.036335	0.038918	0.026234	0.047031	0.070801	0.034324	0.024568	0.037667	0.042575	0.033857	0.037760	0.034007	0.020699	0.029576	0.024286	0.015972	0.010049	0.025415	0.016010	0.007639	0.012208	0.023105	0.013122	0.012072	0.013861	0.025215	0.038693	0.042260	0.040554	0.048929	0.129929	0.172721	0.031474	0.058118	0.193148	0.119226	0.081844	0.079645	0.096564	0.120941
0.085964	0.101914	0.062464	0.060209	0.117499	0.126742	0.039001	0.136109	0.147742	0.124630	0.057180	0.114804	0.112263	0.060794	0.100987	0.124242	0.079937	0.090188	0.088440	0.080277	0.054653	0.046082	0.068863	0.046172	0.029345	0.077024	0.089374	0.055004	0.057818	0.156474	0.109988	0.055855	0.173634	0.230371	0.093300	0.100113	0.295955	0.136504	0.083411	0.178145	0.212356	0.041933	0.130557	0.101059	0.050449	0.024819	0.045970	0.019811	0.009303	0.001136	0.000593	0.001313	0.005702	0.012532	0.014053	0.028736	0.841413	0.812527	0.759938	0.722762	0.232130	0.734014	0.727820	0.808969	0.747285	0.045693	0.016358	0.015610	0.006539	0.001316	0.000812	0.001422	0.003990	0.003380	0.004863	0.003600	0.010529	0.009032	0.003432	0.007933	0.039599	0.011300	0.005034	0.114339	0.279650	0.020954	0.054049	0.733625	0.285663	0.020822	0.362352	0.378611	0.070506	0.027131	0.217713	0.080567	0.026747	0.053791	0.037580	0.079958	0.047316	0.085289	0.073972	0.105287	0.096739	0.082428	0.090416	0.106351	0.106864	0.062459	0.066160	0.100625	0.078565	0.057535	0.072927	0.133484	0.085579	0.044438	0.079402	0.141865	0.114527	0.043731	0.076531	0.036924	0.027859	0.110448	0.083379	0.019902	0.051140	0.112187	0.040929	0.063826	0.049976	0.097748	0.055940	0.053713	0.116770	0.079458	0.074916	0.117227	0.074957	0.085067	0.114416	0.137749	0.085802	0.068207	0.099886	0.089032	0.087094	0.067504	0.052385	0.036061	0.051444	0.056075	0.035417	0.064774	0.056148	0.033490	0.050463	0.081111	0.069012	0.068254	0.061125	0.047328	0.045128	0.069179	0.040086	0.072916	0.083416	0.047063	0.030129	0.052377	0.067767	0.054461	0.026536	0.073079	0.068458	0.024771	0.040723	0.068479	0.057380	0.053490	0.046691	0.048220	0.094160	0.105543	0.080478	0.050343	0.088142	0.224938	0.077999	0.030789	0.091014	0.189665	0.126512	0.063504	0.100967	0.056354
0.025920	0.024868	0.024552	0.025371	0.018784	0.022220	0.015496	0.026078	0.028335	0.032927	0.031643	0.038884	0.019755	0.022090	0.036004	0.030525	0.018457	0.023642	0.037946	0.015281	0.010127	0.020891	0.023292	0.012201	0.011175	0.032868	0.023269	0.010466	0.013411	0.023532	0.016773	0.009024	0.021832	0.046274	0.018653	0.011551	0.042241	0.033189	0.013384	0.013634	0.035989	0.012381	0.010536	0.011741	0.012810	0.007104	0.005486	0.005508	0.004227	0.002201	0.000870	0.000357	0.001136	0.005482	0.007659	0.011771	0.032260	0.824124	0.823742	0.759870	0.734014	0.203124	0.687402	0.717300	0.739059	0.725251	0.040956	0.019251	0.011135	0.005995	0.001905	0.001063	0.002280	0.003716	0.005711	0.004662	0.006868	0.005793	0.003903	0.007820	0.007531	0.006379	0.004899	0.012524	0.014392	0.008010	0.007975	0.019080	0.031108	0.008332	0.008827	0.021029	0.018785	0.006090	0.011089	0.017790	0.017936	0.017401	0.019261	0.021888	0.018666	0.029114	0.019177	0.014625	0.020789	0.021564	0.015763	0.013871	0.021670	0.007392	0.006636	0.009331	0.006276	0.006494	0.009296	0.018620	0.008428	0.011568	0.019351	0.027424	0.033190	0.017627	0.020795	0.016742	0.011975	0.022354	0.019840	0.009003	0.017840	0.025116	0.022249	0.052433	0.034723	0.031045	0.028142	0.018949	0.017800	0.014142	0.013968	0.020759	0.007471	0.017988	0.016230	0.015328	0.012742	0.016911	0.026458	0.015042	0.017755	0.014067	0.009617	0.011531	0.008163	0.012251	0.010120	0.012602	0.006667	0.008038	0.013047	0.011630	0.012046	0.018418	0.022346	0.017075	0.014204	0.014488	0.015542	0.014801	0.017816	0.020201	0.016099	0.020366	0.014347	0.011214	0.008452	0.016321	0.009726	0.005957	0.007595	0.012730	0.006879	0.006764	0.008497	0.011784	0.014441	0.015307	0.014950	0.011652	0.015853	0.015271	0.005942	0.007516	0.017788	0.016514	0.021859	0.024762	0.020273	0.031052
0.025492	0.022445	0.023644	0.030093	0.019796	0.020700	0.019115	0.033804	0.034422	0.056382	0.056851	0.043334	0.024239	0.031664	0.039983	0.024782	0.016681	0.027655	0.035578	0.014112	0.012518	0.037487	0.025538	0.012536	0.015231	0.034664	0.023068	0.008892	0.012983	0.016895	0.012029	0.008201	0.014615	0.025375	0.017665	0.012655	0.017965	0.025455	0.022496	0.009854	0.011680	0.013820	0.012981	0.005992	0.006800	0.009189	0.003936	0.003523	0.003644	0.002032	0.002239	0.000743	0.000273	0.000759	0.004412	0.006438	0.012926	0.041178	0.805849	0.785920	0.727820	0.687402	0.169968	0.665526	0.708220	0.714501	0.720866	0.037783	0.024224	0.015670	0.006664	0.002738	0.001893	0.002377	0.004235	0.004922	0.010095	0.004774	0.004263	0.057679	0.032937	0.006731	0.025606	0.216693	0.018976	0.007949	0.107404	0.049238	0.008664	0.011262	0.020509	0.007496	0.010444	0.009846	0.009054	0.013166	0.033344	0.024590	0.021661	0.021211	0.026432	0.022077	0.015147	0.014238	0.021312	0.015737	0.011359	0.010175	0.014573	0.004814	0.004525	0.006613	0.004143	0.004783	0.008391	0.016547	0.007091	0.015032	0.023555	0.022841	0.027255	0.014127	0.014923	0.012175	0.009559	0.016454	0.013370	0.006768	0.013890	0.016199	0.014774	0.031294	0.023295	0.017884	0.015773	0.012704	0.012867	0.008696	0.010169	0.024575	0.006370	0.014635	0.022795	0.021197	0.011592	0.021301	0.043133	0.014041	0.013450	0.012125	0.008789	0.010129	0.007436	0.011714	0.012418	0.014189	0.006085	0.007362	0.016748	0.013737	0.011379	0.021688	0.036791	0.017755	0.013298	0.014502	0.021547	0.014140	0.018809	0.024773	0.016714	0.019251	0.011611	0.007537	0.006251	0.011129	0.006190	0.004500	0.005569	0.009566	0.005225	0.005394	0.006941	0.013829	0.016704	0.019291	0.018178	0.018943	0.042037	0.035763	0.007307	0.014988	0.040206	0.023007	0.027091	0.036760	0.032209	0.062867
0.090041	0.105891	0.068007	0.077146	0.110908	0.113788	0.041938	0.131734	0.129699	0.127556	0.072492	0.102370	0.122711	0.081570	0.124801	0.137032	0.105909	0.128088	0.124688	0.099683	0.079685	0.079918	0.101162	0.076659	0.054410	0.141023	0.127700	0.074873	0.118483	0.220761	0.122076	0.081849	0.230075	0.218925	0.126248	0.159496	0.262242	0.099307	0.136043	0.130891	0.092204	0.036323	0.071802	0.032459	0.016696	0.012394	0.016966	0.012193	0.008958	0.002397	0.003297	0.002136	0.000593	0.000362	0.001139	0.004504	0.013298	0.014571	0.036301	0.779385	0.808969	0.717300	0.665526	0.169868	0.667444	0.704927	0.718179	0.735697	0.043282	0.028166	0.025419	0.009413	0.004016	0.002372	0.004406	0.004510	0.034614	0.027739	0.005618	0.083833	0.498374	0.054259	0.022441	0.668748	0.534473	0.025270	0.242780	0.680456	0.089867	0.019029	0.216333	0.067690	0.028440	0.027396	0.073363	0.052686	0.036929	0.072550	0.041066	0.084310	0.054453	0.077497	0.077779	0.104269	0.097395	0.068792	0.077202	0.100006	0.098787	0.054115	0.062203	0.095962	0.062290	0.052109	0.080684	0.110068	0.072026	0.048766	0.085479	0.131882	0.119525	0.056549	0.087191	0.047725	0.040797	0.112038	0.075034	0.026359	0.056803	0.116302	0.051757	0.075753	0.062351	0.089177	0.048713	0.055732	0.104173	0.067984	0.072220	0.118155	0.071372	0.076372	0.116298	0.119340	0.073348	0.069651	0.095707	0.079245	0.073043	0.076254	0.057363	0.042063	0.056416	0.060913	0.044690	0.063615	0.055339	0.037121	0.053223	0.075850	0.072971	0.067937	0.059506	0.053438	0.048727	0.071959	0.045888	0.065814	0.076784	0.052919	0.035168	0.049231	0.058670	0.055166	0.033842	0.066493	0.062023	0.028779	0.043467	0.062868	0.056955	0.056901	0.059289	0.060478	0.129693	0.120466	0.083432	0.071945	0.119388	0.180893	0.067275	0.046664	0.104393	0.162358	0.149299	0.102924	0.129409	0.074591
0.051985	0.053403	0.048209	0.045057	0.048380	0.051075	0.033299	0.054556	0.065453	0.062247	0.046519	0.065123	0.045604	0.048423	0.066307	0.068376	0.046124	0.060674	0.085216	0.049672	0.026059	0.045128	0.058095	0.032536	0.025731	0.090225	0.067107	0.030749	0.050052	0.133963	0.062783	0.031702	0.108991	0.161237	0.053753	0.048389	0.149625	0.073358	0.036945	0.045583	0.056261	0.018025	0.016173	0.013935	0.011233	0.005627	0.006974	0.008428	0.006164	0.002471	0.003261	0.002854	0.002047	0.000672	0.000275	0.000861	0.005103	0.009760	0.021043	0.041693	0.747285	0.739059	0.708220	0.667444	0.133025	0.652694	0.683259	0.680763	0.630398	0.039081	0.030542	0.013243	0.007960	0.004072	0.004410	0.004233	0.011290	0.017086	0.006807	0.014808	0.091451	0.037498	0.007271	0.050855	0.213711	0.024144	0.015002	0.153405	0.053816	0.007048	0.018238	0.035486	0.020800	0.011394	0.024565	0.029493	0.020813	0.026817	0.026424	0.033520	0.025013	0.046641	0.037428	0.032138	0.043287	0.040777	0.035851	0.035114	0.043053	0.015563	0.017262	0.026866	0.015165	0.014909	0.025044	0.044961	0.022798	0.024771	0.044453	0.075162	0.083816	0.048595	0.058888	0.043890	0.031958	0.057649	0.053871	0.021475	0.045507	0.077975	0.060944	0.092956	0.072357	0.076203	0.063215	0.046467	0.050305	0.039749	0.035839	0.055783	0.022121	0.042702	0.037836	0.034165	0.029997	0.036839	0.044971	0.032451	0.038602	0.039875	0.027961	0.038747	0.028716	0.036504	0.022694	0.028604	0.018413	0.019774	0.025664	0.025218	0.030486	0.039160	0.035072	0.034046	0.031941	0.031172	0.027486	0.029991	0.038324	0.034981	0.030145	0.039689	0.031871	0.026603	0.020531	0.034911	0.024069	0.014610	0.017352	0.028728	0.019739	0.021026	0.023956	0.031759	0.049238	0.046003	0.037265	0.025603	0.033529	0.036487	0.015241	0.013861	0.028748	0.046586	0.052335	0.051696	0.042687	0.049985
0.056253	0.061374	0.054236	0.055297	0.058239	0.074157	0.042852	0.073381	0.062035	0.071429	0.041218	0.059795	0.063819	0.060225	0.081780	0.077136	0.061533	0.066665	0.073265	0.051351	0.041937	0.038040	0.076949	0.041233	0.028529	0.080928	0.067778	0.037539	0.056856	0.089578	0.064057	0.040383	0.063161	0.079450	0.057622	0.040627	0.067785	0.044435	0.046803	0.035461	0.041725	0.014724	0.020948	0.013457	0.012929	0.006334	0.013763	0.013491	0.012615	0.003095	0.003422	0.002761	0.002697	0.004169	0.000863	0.000352	0.001943	0.006372	0.010536	0.017934	0.045693	0.725251	0.714501	0.704927	0.652694	0.108854	0.637418	0.666842	0.635096	0.536852	0.042415	0.034523	0.015194	0.008657	0.008865	0.009259	0.035978	0.020820	0.012606	0.041448	0.048814	0.014205	0.013540	0.033823	0.022388	0.013222	0.011427	0.019667	0.017428	0.009753	0.014317	0.012103	0.025198	0.021249	0.027217	0.029416	0.016711	0.027763	0.018693	0.033459	0.018433	0.039835	0.036625	0.042758	0.045650	0.039461	0.038025	0.046385	0.047284	0.026058	0.024899	0.043129	0.029869	0.018912	0.031210	0.045136	0.030107	0.015605	0.038039	0.072522	0.069322	0.045751	0.054920	0.042664	0.033650	0.066155	0.047627	0.026317	0.047412	0.061266	0.035832	0.064706	0.052628	0.048114	0.036009	0.035433	0.051924	0.042685	0.047592	0.056072	0.030673	0.039822	0.043914	0.042673	0.039290	0.033396	0.036080	0.042411	0.047780	0.045754	0.044857	0.044491	0.034157	0.035935	0.027963	0.037547	0.026458	0.023274	0.030610	0.035241	0.034889	0.045101	0.031169	0.034437	0.030875	0.038240	0.026629	0.038653	0.049504	0.037396	0.031979	0.041440	0.041497	0.040372	0.025668	0.044609	0.040783	0.018578	0.024910	0.037695	0.031936	0.028563	0.032519	0.032865	0.046427	0.043555	0.037504	0.026700	0.033697	0.053054	0.025223	0.013430	0.025842	0.059459	0.064062	0.047772	0.055648	0.037181
0.040247	0.043329	0.052433	0.051895	0.046227	0.060819	0.066678	0.051542	0.066518	0.069611	0.033274	0.052405	0.046217	0.089361	0.065996	0.051861	0.044900	0.044373	0.048403	0.025379	0.017318	0.020619	0.041525	0.026236	0.024586	0.086856	0.059673	0.024372	0.043469	0.063171	0.034679	0.024859	0.048109	0.047646	0.037597	0.035352	0.031751	0.028795	0.029167	0.019187	0.015585	0.011444	0.009499	0.006861	0.006637	0.003180	0.005440	0.006137	0.005933	0.003669	0.003215	0.002065	0.001750	0.002751	0.002070	0.000964	0.000341	0.000983	0.004914	0.012979	0.016358	0.040956	0.720866	0.718179	0.683259	0.637418	0.067641	0.603549	0.594307	0.561391	0.467766	0.034840	0.037747	0.029427	0.015973	0.036564	0.224160	0.073054	0.025615	0.268617	0.559916	0.032526	0.045288	0.417332	0.092452	0.011258	0.030689	0.043146	0.007921	0.009208	0.020299	0.011246	0.015630	0.035791	0.021972	0.016980	0.008959	0.015134	0.013195	0.016457	0.009761	0.022405	0.019797	0.019685	0.036461	0.025424	0.023774	0.020740	0.023520	0.008392	0.009087	0.015412	0.007994	0.007567	0.013958	0.029834	0.010742	0.008396	0.027130	0.047193	0.058278	0.044271	0.041685	0.035358	0.029140	0.047064	0.045751	0.027799	0.066024	0.051918	0.038108	0.051674	0.056140	0.047410	0.040511	0.035654	0.034823	0.024465	0.023673	0.050250	0.013110	0.023181	0.022441	0.019802	0.014255	0.019114	0.016430	0.019512	0.023605	0.032974	0.028344	0.059611	0.024485	0.036427	0.020615	0.028519	0.013287	0.017513	0.024051	0.017868	0.021634	0.033422	0.018249	0.024138	0.023233	0.019965	0.015532	0.019159	0.027218	0.030415	0.028056	0.033100	0.025234	0.018576	0.018168	0.032549	0.018387	0.012951	0.017283	0.027905	0.014609	0.014639	0.016946	0.026846	0.040587	0.031861	0.027440	0.021198	0.025983	0.024011	0.009172	0.006014	0.012840	0.032805	0.039543	0.043775	0.035677	0.029621
0.083575	0.098228	0.081765	0.079049	0.097964	0.118912	0.062869	0.098579	0.108140	0.104599	0.048316	0.084546	0.096778	0.089671	0.104906	0.118005	0.106215	0.105697	0.121604	0.104840	0.068841	0.065986	0.154782	0.110272	0.077622	0.217211	0.180058	0.102232	0.169513	0.257235	0.133284	0.102310	0.227438	0.191808	0.101677	0.103150	0.162121	0.066770	0.065157	0.058505	0.050455	0.015696	0.020788	0.015445	0.012442	0.004559	0.011225	0.011247	0.008828	0.003430	0.004078	0.002194	0.002276	0.005255	0.003207	0.002790	0.001070	0.000398	0.001230	0.005617	0.015610	0.019251	0.037783	0.735697	0.680763	0.666842	0.603549	0.037471	0.565155	0.564382	0.560758	0.383984	0.027714	0.093131	0.029674	0.018195	0.263390	0.338389	0.023286	0.070207	0.650175	0.210304	0.018830	0.211317	0.319924	0.026484	0.019853	0.125391	0.031623	0.008363	0.032135	0.025472	0.022258	0.023314	0.047835	0.037599	0.013534	0.034064	0.023044	0.047254	0.020074	0.056295	0.056713	0.057804	0.071874	0.060988	0.072765	0.079207	0.075477	0.040772	0.050479	0.082603	0.044021	0.040745	0.074572	0.103438	0.061212	0.036262	0.096576	0.156638	0.147316	0.103603	0.131175	0.084117	0.070299	0.131092	0.123478	0.059561	0.099883	0.151836	0.099928	0.103297	0.098081	0.119029	0.076508	0.075139	0.106189	0.081011	0.078771	0.114187	0.057537	0.076590	0.074166	0.061119	0.052307	0.050989	0.042500	0.059157	0.076034	0.089482	0.075005	0.087938	0.084836	0.087585	0.056644	0.073252	0.058294	0.050962	0.057657	0.055961	0.067097	0.068896	0.037915	0.049991	0.051966	0.060808	0.034644	0.058791	0.072478	0.058382	0.048336	0.062183	0.066475	0.059966	0.045702	0.080770	0.065754	0.036695	0.056849	0.069783	0.055320	0.057161	0.064176	0.064101	0.106970	0.076468	0.053783	0.040184	0.045063	0.064099	0.036858	0.017483	0.027810	0.090918	0.094116	0.061799	0.070895	0.037330
0.036596	0.038748	0.054106	0.051392	0.042271	0.053471	0.065578	0.039531	0.048617	0.063797	0.028990	0.047807	0.031385	0.066327	0.051496	0.041041	0.033228	0.032313	0.045240	0.023075	0.013524	0.020517	0.053319	0.023278	0.024091	0.082903	0.052567	0.018460	0.035287	0.059873	0.030602	0.017241	0.035659	0.054113	0.022148	0.015273	0.029069	0.026561	0.013188	0.012013	0.014293	0.010294	0.007312	0.006130	0.007055	0.003028	0.004983	0.006093	0.005295	0.003913	0.003845	0.002296	0.001680	0.003092	0.002285	0.003834	0.002522	0.000731	0.000380	0.001729	0.006539	0.011135	0.024224	0.043282	0.630398	0.635096	0.594307	0.565155	0.002974	0.489115	0.469982	0.374804	0.153120	0.022190	0.060271	0.046182	0.096360	0.077464	0.024402	0.021015	0.052560	0.034371	0.013805	0.017984	0.021980	0.011452	0.003469	0.007517	0.008294	0.006961	0.008062	0.011782	0.011769	0.016995	0.012793	0.011317	0.005773	0.009487	0.009914	0.012167	0.006875	0.021930	0.016957	0.013708	0.030699	0.025208	0.024725	0.016990	0.020073	0.007746	0.007936	0.012467	0.007036	0.007890	0.013107	0.027739	0.010891	0.009397	0.033244	0.057384	0.082679	0.078581	0.067630	0.058323	0.046790	0.058213	0.072330	0.044862	0.085267	0.071501	0.069778	0.085860	0.075077	0.062229	0.056055	0.042780	0.034032	0.031513	0.026588	0.046913	0.011989	0.024594	0.020104	0.015561	0.013560	0.019005	0.015402	0.021214	0.027215	0.039737	0.030962	0.078724	0.030494	0.048546	0.031429	0.034896	0.015867	0.021922	0.027488	0.017529	0.020628	0.036275	0.017757	0.024837	0.022256	0.018632	0.015757	0.022816	0.032011	0.040708	0.042374	0.044311	0.030744	0.022844	0.024322	0.038044	0.020737	0.015008	0.020229	0.029916	0.013494	0.012246	0.015848	0.023789	0.025737	0.020003	0.023907	0.016205	0.017023	0.013992	0.007375	0.004618	0.007803	0.018758	0.021493	0.024871	0.020817	0.021735
0.030492	0.032702	0.044723	0.043904	0.032582	0.046808	0.052836	0.031983	0.042266	0.060327	0.029171	0.045904	0.029658	0.060693	0.042419	0.031649	0.027765	0.026731	0.031102	0.014953	0.010905	0.015649	0.036301	0.017321	0.019578	0.053493	0.033643	0.013879	0.022891	0.023127	0.018566	0.012003	0.014554	0.019749	0.014894	0.008697	0.010231	0.012113	0.008230	0.006224	0.007089	0.006357	0.005133	0.004471	0.005573	0.002702	0.004734	0.004850	0.004684	0.003559	0.003431	0.002196	0.001761	0.002381	0.001763	0.003470	0.002398	0.001998	0.000775	0.000571	0.001316	0.005995	0.015670	0.028166	0.039081	0.536852	0.561391	0.564382	0.489115	0.000124	0.510394	0.478954	0.265696	0.141700	0.016919	0.192957	0.407894	0.143216	0.045607	0.095121	0.106146	0.020421	0.018732	0.025604	0.009094	0.007343	0.004323	0.004554	0.004939	0.007517	0.008007	0.006167	0.006790	0.010522	0.007340	0.006903	0.004627	0.006861	0.007138	0.007866	0.004815	0.013092	0.009701	0.009095	0.018992	0.016834	0.015953	0.012362	0.013317	0.005280	0.005271	0.008421	0.004527	0.005125	0.009637	0.018874	0.007451	0.006083	0.024075	0.040236	0.054520	0.048716	0.044874	0.041750	0.036511	0.048671	0.049993	0.035680	0.067174	0.044212	0.042175	0.053857	0.049550	0.038612	0.035170	0.027410	0.023906	0.018149	0.017906	0.027926	0.008189	0.015259	0.013264	0.010407	0.009831	0.012772	0.011101	0.014074	0.019598	0.024701	0.021236	0.046113	0.018722	0.028469	0.021708	0.022721	0.010422	0.015025	0.020127	0.013249	0.015974	0.027250	0.014555	0.018544	0.015628	0.012923	0.011639	0.018219	0.026388	0.035125	0.033412	0.034589	0.022827	0.016045	0.017279	0.025419	0.014225	0.010412	0.013864	0.019372	0.008684	0.008367	0.010953	0.016654	0.018601	0.014924	0.017910	0.011840	0.012930	0.010834	0.005232	0.003627	0.006865	0.015641	0.018559	0.021793	0.018741	0.018846
0.068458	0.081397	0.072369	0.068040	0.076922	0.091464	0.058460	0.073536	0.088928	0.092005	0.046842	0.073068	0.066602	0.073432	0.086343	0.084973	0.080180	0.088213	0.090294	0.067365	0.057520	0.072460	0.146636	0.102173	0.095259	0.223078	0.165362	0.098404	0.159768	0.175441	0.093586	0.070861	0.099152	0.076476	0.060317	0.042097	0.037221	0.026684	0.024277	0.019285	0.017790	0.010621	0.013543	0.010223	0.011377	0.005944	0.010553	0.009943	0.007848	0.003256	0.003654	0.002119	0.002502	0.004556	0.002406	0.002471	0.003510	0.002689	0.002173	0.001159	0.000812	0.001905	0.006664	0.025419	0.030542	0.042415	0.467766	0.560758	0.469982	0.510394	0.000047	0.578435	0.533389	0.345320	0.123918	0.049815	0.816716	0.644597	0.086180	0.257423	0.610911	0.064612	0.015093	0.072277	0.034480	0.007530	0.009930	0.019323	0.011668	0.009604	0.017420	0.010418	0.009293	0.011936	0.020072	0.017690	0.009444	0.018587	0.015064	0.025879	0.013692	0.035040	0.032461	0.028864	0.044909	0.039170	0.045880	0.041054	0.043784	0.020842	0.024535	0.044599	0.024302	0.024430	0.050921	0.076295	0.035978	0.024370	0.089430	0.131804	0.119617	0.096733	0.115499	0.083280	0.072585	0.113247	0.105567	0.064251	0.089531	0.105555	0.075390	0.086058	0.083433	0.088686	0.060117	0.057536	0.065223	0.055851	0.051997	0.071729	0.032570	0.050336	0.047562	0.041535	0.035609	0.036167	0.032453	0.043439	0.050039	0.064672	0.050779	0.067696	0.054730	0.070802	0.054306	0.063901	0.036398	0.043206	0.052050	0.048722	0.056872	0.063028	0.037726	0.045018	0.044473	0.049050	0.035314	0.052754	0.060699	0.051973	0.042772	0.054524	0.053419	0.046806	0.044724	0.072159	0.049253	0.031625	0.051993	0.056298	0.036103	0.035755	0.044142	0.044940	0.072516	0.041531	0.037790	0.025170	0.030545	0.037840	0.024252	0.013658	0.026408	0.065976	0.074261	0.054298	0.056446	0.034406
0.050132	0.056646	0.067320	0.070816	0.048969	0.066618	0.063478	0.051639	0.058036	0.067609	0.049214	0.067497	0.041145	0.063757	0.071031	0.058186	0.045802	0.053676	0.078659	0.045635	0.033996	0.076176	0.149345	0.082675	0.097233	0.199980	0.150636	0.071252	0.107907	0.133662	0.068020	0.039181	0.061398	0.062327	0.032108	0.018948	0.021808	0.020365	0.010967	0.008958	0.010382	0.009188	0.007000	0.006696	0.009115	0.005723	0.006476	0.006826	0.005905	0.003821	0.003418	0.002471	0.002473	0.003151	0.002282	0.002147	0.001947	0.002663	0.003045	0.003301	0.001422	0.001063	0.002738	0.009413	0.013243	0.034523	0.034840	0.383984	0.374804	0.478954	0.578435	0.000020	0.594587	0.544887	0.197894	0.082225	0.167458	0.568075	0.083157	0.083428	0.255112	0.045478	0.007728	0.010602	0.011655	0.005469	0.004296	0.006126	0.006477	0.005198	0.006147	0.005986	0.005365	0.005727	0.007528	0.008394	0.008230	0.011103	0.014344	0.017467	0.012691	0.026386	0.020408	0.015788	0.029061	0.032341	0.029636	0.025410	0.026823	0.010671	0.010780	0.018656	0.009459	0.011780	0.023342	0.042624	0.019031	0.024559	0.082049	0.100483	0.115225	0.116106	0.118077	0.095316	0.078356	0.087976	0.093179	0.066032	0.089333	0.094200	0.104821	0.104320	0.102177	0.089302	0.070746	0.053857	0.047245	0.041201	0.035397	0.047355	0.017897	0.034253	0.032174	0.024616	0.021960	0.032475	0.032390	0.027633	0.032231	0.045192	0.036987	0.068203	0.046316	0.061425	0.055862	0.049017	0.024744	0.037644	0.053691	0.032239	0.039959	0.054327	0.042692	0.043516	0.037547	0.035955	0.035303	0.039585	0.049373	0.058381	0.050797	0.062109	0.046022	0.033013	0.037476	0.050616	0.028618	0.022425	0.030776	0.033045	0.016981	0.018517	0.027413	0.036191	0.041220	0.031402	0.034912	0.024045	0.027293	0.024843	0.012529	0.012279	0.022535	0.032473	0.035475	0.041027	0.033366	0.033525
0.037688	0.039982	0.052424	0.049083	0.030735	0.046574	0.056871	0.032059	0.044789	0.057540	0.030970	0.044961	0.026032	0.050637	0.041520	0.031956	0.026196	0.031460	0.048997	0.021995	0.015700	0.037467	0.070960	0.034652	0.049829	0.096307	0.067159	0.030538	0.032669	0.035290	0.021900	0.011269	0.012365	0.017553	0.011013	0.006839	0.008405	0.011370	0.006488	0.005312	0.007056	0.007608	0.005167	0.004991	0.007456	0.004788	0.006555	0.007519	0.007333	0.005171	0.003876	0.002586	0.002240	0.002725	0.002041	0.003100	0.002056	0.002064	0.002984	0.005061	0.003990	0.002280	0.001893	0.004016	0.007960	0.015194	0.037747	0.027714	0.153120	0.265696	0.533389	0.594587	0.000019	0.661757	0.498152	0.230315	0.300961	0.133563	0.108304	0.053722	0.147224	0.043610	0.009106	0.006638	0.005766	0.005722	0.003760	0.003854	0.004271	0.004843	0.004284	0.004480	0.003824	0.005111	0.004667	0.004840	0.004766	0.006772	0.009603	0.011147	0.008080	0.016724	0.013767	0.011959	0.024760	0.024749	0.022696	0.016496	0.017369	0.006253	0.005714	0.009226	0.005601	0.007057	0.011392	0.025359	0.009668	0.012940	0.044160	0.059655	0.081638	0.079541	0.071766	0.066573	0.053258	0.059210	0.066031	0.045667	0.070290	0.057806	0.064615	0.073443	0.078102	0.067006	0.051617	0.037520	0.029928	0.024549	0.020280	0.034115	0.010148	0.019852	0.018001	0.015931	0.014549	0.020973	0.020602	0.018704	0.021418	0.028037	0.021728	0.052214	0.024389	0.044943	0.035563	0.034576	0.014435	0.022473	0.032511	0.019009	0.025610	0.045868	0.030074	0.032678	0.028762	0.024041	0.025136	0.027200	0.034166	0.040570	0.038230	0.043630	0.029933	0.024774	0.029605	0.046541	0.023463	0.017378	0.024542	0.027427	0.010966	0.010529	0.014920	0.021745	0.022438	0.017061	0.021204	0.015011	0.017435	0.015110	0.007225	0.007279	0.013680	0.021043	0.025503	0.036362	0.027188	0.028614
0.028990	0.030975	0.033308	0.036615	0.022552	0.029446	0.030774	0.023053	0.031991	0.037589	0.030667	0.038512	0.020313	0.027772	0.034190	0.025052	0.022542	0.028932	0.047523	0.018280	0.013905	0.048238	0.065644	0.032896	0.047952	0.097257	0.061496	0.024158	0.026624	0.023091	0.015925	0.008731	0.009977	0.013367	0.009007	0.005818	0.006847	0.010431	0.006009	0.004658	0.005580	0.007355	0.004826	0.005470	0.008060	0.006928	0.006060	0.007367	0.007146	0.005029	0.004366	0.003075	0.002840	0.002545	0.001918	0.002205	0.002066	0.002664	0.002942	0.003414	0.003380	0.003716	0.002377	0.002372	0.004072	0.008657	0.029427	0.093131	0.022190	0.141700	0.345320	0.544887	0.661757	0.000032	0.615291	0.565906	0.594692	0.465814	0.060820	0.080588	0.048481	0.027379	0.007536	0.002061	0.001492	0.002961	0.004242	0.002952	0.002651	0.002881	0.002939	0.003254	0.002851	0.002764	0.003307	0.003846	0.005433	0.005924	0.010263	0.010798	0.010151	0.016213	0.011308	0.007762	0.015210	0.017487	0.016402	0.012001	0.013418	0.004762	0.004293	0.007164	0.003946	0.005721	0.008840	0.019043	0.007662	0.014188	0.041324	0.049771	0.055855	0.050622	0.048654	0.047323	0.036413	0.039743	0.044767	0.033322	0.037191	0.039837	0.045823	0.058411	0.057288	0.049983	0.037053	0.026274	0.021198	0.014962	0.013344	0.021797	0.007488	0.015772	0.014376	0.012217	0.012023	0.019278	0.025172	0.014901	0.016615	0.018470	0.012996	0.025581	0.016124	0.030104	0.030066	0.025978	0.011049	0.017312	0.030415	0.014771	0.021004	0.037846	0.039441	0.034018	0.028665	0.023105	0.025993	0.020740	0.025283	0.033438	0.027956	0.034453	0.023929	0.016324	0.020055	0.031835	0.013825	0.010742	0.013824	0.015699	0.006664	0.006923	0.011244	0.018761	0.018983	0.014505	0.019434	0.014342	0.018954	0.016699	0.007399	0.012486	0.025630	0.024899	0.025287	0.039341	0.025221	0.036358
0.036195	0.038615	0.033723	0.036765	0.030192	0.034744	0.027798	0.034581	0.044647	0.043539	0.033551	0.040367	0.024419	0.024696	0.040343	0.037356	0.029914	0.046707	0.075561	0.035068	0.028642	0.076584	0.089707	0.050518	0.070020	0.133921	0.090297	0.037065	0.043111	0.041517	0.026652	0.013538	0.015143	0.017721	0.013642	0.008840	0.011227	0.014212	0.010178	0.007892	0.010353	0.010202	0.008116	0.007748	0.011175	0.010094	0.010057	0.011430	0.011274	0.006250	0.006640	0.004580	0.004283	0.004142	0.003036	0.002548	0.002973	0.003844	0.003460	0.003070	0.004863	0.005711	0.004235	0.004406	0.004410	0.008865	0.015973	0.029674	0.060271	0.016919	0.123918	0.197894	0.498152	0.615291	0.000148	0.565539	0.606400	0.525694	0.434979	0.039799	0.046662	0.020428	0.011387	0.002810	0.001018	0.001708	0.004651	0.005749	0.006445	0.004420	0.004540	0.004622	0.005122	0.003792	0.006028	0.007511	0.007641	0.010155	0.013484	0.018264	0.017399	0.027123	0.024521	0.017805	0.033465	0.029420	0.032876	0.020457	0.022685	0.009646	0.009392	0.014937	0.008483	0.012110	0.018997	0.034028	0.013579	0.024841	0.054265	0.055547	0.067517	0.053105	0.057716	0.051635	0.040001	0.045489	0.058243	0.035568	0.034466	0.046461	0.052209	0.068911	0.061424	0.063162	0.038935	0.030355	0.029055	0.024647	0.022343	0.031533	0.012654	0.023774	0.022796	0.018820	0.018017	0.023789	0.034143	0.022366	0.025091	0.026079	0.019212	0.028114	0.021823	0.045812	0.040494	0.042075	0.016627	0.021557	0.034753	0.025205	0.028772	0.055047	0.054177	0.045689	0.036915	0.036418	0.036903	0.030477	0.032982	0.035148	0.027709	0.037393	0.030602	0.025933	0.026521	0.050099	0.024334	0.015853	0.027222	0.027810	0.012694	0.012406	0.017185	0.022395	0.024929	0.018012	0.021813	0.018088	0.027402	0.025770	0.012791	0.020078	0.034266	0.032798	0.035659	0.047388	0.036972	0.043152
0.019327	0.017229	0.017948	0.023063	0.014008	0.015792	0.016803	0.020147	0.025000	0.028555	0.035253	0.028590	0.012566	0.013600	0.022930	0.017285	0.013516	0.024999	0.044813	0.016590	0.014129	0.061473	0.054377	0.024310	0.035512	0.065175	0.043075	0.014340	0.017668	0.016336	0.011706	0.006821	0.008186	0.010557	0.007361	0.005409	0.006592	0.009853	0.006290	0.004827	0.006494	0.008110	0.006055	0.005845	0.009351	0.011782	0.007082	0.007625	0.008987	0.005098	0.005604	0.006005	0.005210	0.003606	0.003209	0.002844	0.002759	0.004372	0.005509	0.003716	0.003600	0.004662	0.004922	0.004510	0.004233	0.009259	0.036564	0.018195	0.046182	0.192957	0.049815	0.082225	0.230315	0.565906	0.565539	0.002800	0.624754	0.578954	0.529178	0.632097	0.027647	0.020278	0.011844	0.008234	0.001593	0.000531	0.001608	0.003631	0.004402	0.003565	0.002921	0.002615	0.003242	0.002873	0.003795	0.004572	0.007276	0.007258	0.009594	0.009610	0.013248	0.015654	0.011629	0.007915	0.014451	0.014723	0.013011	0.008483	0.010047	0.004257	0.003966	0.005767	0.003317	0.004713	0.008535	0.016869	0.005881	0.017742	0.033344	0.027567	0.028840	0.022224	0.020910	0.021531	0.015959	0.018468	0.020515	0.014369	0.017375	0.016308	0.020634	0.035683	0.026756	0.021759	0.018836	0.012354	0.011002	0.008992	0.008898	0.014825	0.005440	0.010893	0.012058	0.010793	0.009889	0.016161	0.032842	0.013907	0.012827	0.011068	0.008921	0.012839	0.008863	0.017807	0.019696	0.016736	0.006899	0.010177	0.021993	0.012013	0.013010	0.031146	0.050154	0.027024	0.017553	0.016261	0.026339	0.015560	0.016721	0.024416	0.017767	0.023496	0.014592	0.008821	0.008949	0.016044	0.007261	0.005094	0.007715	0.010597	0.004779	0.004460	0.006689	0.011121	0.011105	0.009917	0.014490	0.012987	0.022094	0.017554	0.007220	0.017200	0.038501	0.021641	0.019058	0.030541	0.024880	0.048482
0.052517	0.058984	0.040075	0.042734	0.056837	0.068401	0.033633	0.064762	0.077509	0.071625	0.043210	0.064568	0.058362	0.034752	0.063432	0.077346	0.059323	0.069631	0.094706	0.075947	0.053310	0.077622	0.149134	0.101614	0.084201	0.154919	0.150141	0.088614	0.088902	0.118289	0.084067	0.047108	0.058351	0.052224	0.038947	0.030857	0.035273	0.023199	0.025578	0.023153	0.026307	0.012478	0.018250	0.014607	0.016235	0.012271	0.019433	0.020372	0.017887	0.005637	0.006501	0.005115	0.006385	0.008042	0.004551	0.004104	0.008056	0.004734	0.005023	0.007249	0.010529	0.006868	0.010095	0.034614	0.011290	0.035978	0.224160	0.263390	0.096360	0.407894	0.816716	0.167458	0.300961	0.594692	0.606400	0.624754	0.017869	0.651592	0.619750	0.696220	0.734397	0.034872	0.018228	0.012366	0.008511	0.002128	0.000641	0.001727	0.006149	0.005554	0.007907	0.004868	0.005887	0.005003	0.010962	0.010828	0.007182	0.011774	0.009532	0.016880	0.012424	0.024912	0.028749	0.027854	0.036033	0.032455	0.042438	0.038259	0.036149	0.020374	0.024068	0.041724	0.023382	0.022988	0.041901	0.080867	0.040880	0.027756	0.092301	0.159336	0.111134	0.059267	0.085246	0.053594	0.040642	0.102997	0.078853	0.033106	0.063434	0.094281	0.048921	0.064067	0.057450	0.071809	0.039022	0.035545	0.057989	0.045848	0.042256	0.062905	0.032304	0.038852	0.046752	0.045445	0.036869	0.030467	0.047803	0.049866	0.052118	0.050400	0.040301	0.035495	0.041514	0.060441	0.038964	0.056659	0.038178	0.029971	0.040894	0.046622	0.053678	0.066945	0.055043	0.047277	0.045147	0.055714	0.038953	0.057236	0.062484	0.043614	0.031032	0.051163	0.053083	0.042354	0.026050	0.065554	0.046216	0.018030	0.037225	0.044325	0.027284	0.026487	0.029883	0.026525	0.041038	0.030070	0.031362	0.019738	0.033033	0.056470	0.028971	0.018334	0.049613	0.095361	0.069957	0.050124	0.061712	0.046732
0.047358	0.053724	0.030662	0.035081	0.050626	0.049015	0.018797	0.051279	0.059929	0.046820	0.028297	0.045919	0.041543	0.023055	0.052779	0.070264	0.051337	0.061096	0.088625	0.067270	0.044273	0.070914	0.125886	0.085705	0.072652	0.145169	0.129402	0.077009	0.075112	0.103443	0.078299	0.035702	0.044539	0.041720	0.035610	0.025959	0.030501	0.020143	0.024664	0.019904	0.022657	0.010717	0.016273	0.014166	0.015584	0.010421	0.015872	0.017556	0.014825	0.004376	0.006619	0.004780	0.005658	0.008770	0.004758	0.003236	0.006547	0.005204	0.003481	0.003758	0.009032	0.005793	0.004774	0.027739	0.017086	0.020820	0.073054	0.338389	0.077464	0.143216	0.644597	0.568075	0.133563	0.465814	0.525694	0.578954	0.651592	0.026264	0.627602	0.674244	0.755701	0.734794	0.031031	0.018358	0.014688	0.012112	0.002572	0.000884	0.001939	0.004724	0.007321	0.005823	0.007000	0.004397	0.010780	0.014350	0.008219	0.012298	0.008238	0.016601	0.012387	0.027044	0.029275	0.030551	0.044222	0.036462	0.049353	0.042023	0.039148	0.024314	0.028135	0.037871	0.023691	0.027643	0.038913	0.066814	0.042558	0.033235	0.070318	0.135806	0.110086	0.050548	0.089958	0.052559	0.034988	0.091838	0.082002	0.030187	0.043336	0.095027	0.061713	0.068272	0.061149	0.077895	0.037557	0.035726	0.061935	0.045952	0.044747	0.058190	0.028759	0.037981	0.045249	0.043601	0.036098	0.031327	0.052016	0.052182	0.052267	0.052080	0.036368	0.030593	0.036661	0.054727	0.033701	0.052905	0.034673	0.025444	0.038306	0.049838	0.053684	0.063923	0.054853	0.049688	0.045137	0.059678	0.037152	0.047730	0.052020	0.032990	0.021699	0.041207	0.042496	0.039950	0.023634	0.061978	0.041824	0.017196	0.036480	0.042170	0.027902	0.025813	0.030441	0.025183	0.041373	0.029344	0.028711	0.017463	0.029873	0.046004	0.027617	0.018780	0.039420	0.074109	0.059504	0.042620	0.048803	0.040215
0.014161	0.012676	0.011944	0.015294	0.010965	0.011019	0.009222	0.015174	0.015872	0.016364	0.021294	0.019285	0.008828	0.009237	0.016863	0.012980	0.009457	0.016122	0.031088	0.013389	0.010613	0.040645	0.040219	0.016462	0.024908	0.047054	0.036947	0.012256	0.014482	0.014222	0.011551	0.006833	0.007473	0.009659	0.007006	0.005145	0.006241	0.007753	0.005420	0.004461	0.005875	0.005762	0.005123	0.005055	0.007256	0.007600	0.005408	0.005881	0.006747	0.003494	0.004816	0.006240	0.006092	0.005172	0.004077	0.003160	0.003414	0.004822	0.004835	0.002678	0.003432	0.003903	0.004263	0.005618	0.006807	0.012606	0.025615	0.023286	0.024402	0.045607	0.086180	0.083157	0.108304	0.060820	0.434979	0.529178	0.619750	0.627602	0.026222	0.664718	0.677428	0.733484	0.735807	0.031791	0.016220	0.011409	0.010599	0.002211	0.000480	0.000948	0.003029	0.003080	0.003525	0.002529	0.003785	0.005425	0.007930	0.005682	0.005171	0.005191	0.007162	0.009478	0.007347	0.006309	0.010470	0.009940	0.009279	0.007190	0.008347	0.003629	0.003567	0.004233	0.002692	0.003878	0.005909	0.009791	0.004447	0.011344	0.019024	0.018393	0.024410	0.014926	0.023891	0.017270	0.009729	0.014195	0.014047	0.008024	0.011052	0.012672	0.017424	0.029351	0.022339	0.016678	0.014808	0.009842	0.009636	0.007697	0.007515	0.010429	0.003951	0.007867	0.009852	0.008501	0.007543	0.010531	0.024045	0.010495	0.009955	0.009442	0.006903	0.008717	0.006412	0.010288	0.009490	0.009719	0.004693	0.006098	0.013715	0.010213	0.010085	0.020036	0.035169	0.017472	0.012901	0.012379	0.018895	0.012521	0.011329	0.014526	0.011658	0.017390	0.010144	0.006558	0.005365	0.010351	0.005153	0.003286	0.005101	0.007220	0.003801	0.003412	0.004866	0.007577	0.008286	0.007496	0.010274	0.008743	0.015220	0.011477	0.005389	0.009141	0.020448	0.012636	0.012114	0.016938	0.014889	0.031038
0.025930	0.026833	0.024735	0.031875	0.029925	0.035475	0.034361	0.044705	0.050226	0.051787	0.038873	0.051920	0.028647	0.033044	0.043190	0.041855	0.026484	0.036677	0.067396	0.037302	0.020528	0.051455	0.084305	0.040228	0.037033	0.086339	0.078884	0.029078	0.028389	0.038349	0.030779	0.016089	0.021002	0.026324	0.016199	0.012991	0.018819	0.018920	0.013524	0.012328	0.017561	0.014683	0.012773	0.010731	0.015380	0.012466	0.014515	0.014208	0.016057	0.008334	0.006964	0.007242	0.010084	0.009843	0.006216	0.011221	0.009854	0.006172	0.008734	0.018518	0.007933	0.007820	0.057679	0.083833	0.014808	0.041448	0.268617	0.070207	0.021015	0.095121	0.257423	0.083428	0.053722	0.080588	0.039799	0.632097	0.696220	0.674244	0.664718	0.070086	0.672550	0.721958	0.761780	0.780435	0.037387	0.017387	0.012386	0.007815	0.001810	0.000494	0.001152	0.003745	0.004898	0.006677	0.006867	0.007076	0.006880	0.007414	0.005939	0.006422	0.006192	0.011321	0.010858	0.009489	0.017924	0.017004	0.018863	0.014381	0.015890	0.006709	0.007920	0.012307	0.007702	0.008117	0.017584	0.045533	0.011912	0.016472	0.063761	0.086291	0.066281	0.034047	0.041459	0.029199	0.025636	0.057122	0.043867	0.019959	0.052830	0.048134	0.034286	0.050573	0.039242	0.039773	0.031871	0.023487	0.027601	0.021362	0.019151	0.033280	0.010153	0.019391	0.023181	0.022961	0.017284	0.020822	0.034163	0.024655	0.021779	0.022230	0.017083	0.025459	0.014053	0.028439	0.019977	0.027154	0.012182	0.016471	0.030016	0.024083	0.022187	0.042278	0.039289	0.029677	0.024272	0.024225	0.025413	0.025813	0.028360	0.029745	0.024439	0.035444	0.026137	0.017239	0.012248	0.029436	0.016182	0.007500	0.011920	0.021136	0.009611	0.007589	0.010156	0.016944	0.019464	0.016151	0.021542	0.016127	0.030426	0.030753	0.011551	0.011258	0.037869	0.041462	0.031413	0.033743	0.037586	0.049060
0.055158	0.067059	0.034991	0.041053	0.073163	0.061977	0.020539	0.070023	0.085747	0.065804	0.037972	0.073277	0.074128	0.031103	0.073408	0.108274	0.077355	0.080770	0.136776	0.125761	0.065568	0.081701	0.163493	0.114325	0.068087	0.150682	0.169930	0.099396	0.082689	0.141718	0.117452	0.063387	0.080348	0.082832	0.065332	0.055636	0.074419	0.040755	0.043542	0.045846	0.049668	0.020789	0.034396	0.030163	0.030432	0.018424	0.031370	0.028782	0.022729	0.005156	0.006535	0.005406	0.011477	0.017246	0.007011	0.005400	0.015566	0.006773	0.005136	0.016187	0.039599	0.007531	0.032937	0.498374	0.091451	0.048814	0.559916	0.650175	0.052560	0.106146	0.610911	0.255112	0.147224	0.048481	0.046662	0.027647	0.734397	0.755701	0.677428	0.672550	0.101512	0.661962	0.697273	0.766264	0.789454	0.037125	0.019954	0.019093	0.013399	0.002028	0.000835	0.001450	0.005565	0.005134	0.012108	0.012338	0.008016	0.013633	0.008912	0.017271	0.011908	0.022706	0.024707	0.028616	0.039114	0.037296	0.051765	0.057127	0.057638	0.035381	0.045706	0.066073	0.048952	0.038523	0.072069	0.151172	0.082806	0.045165	0.125969	0.206726	0.126619	0.049022	0.091802	0.047195	0.037621	0.122046	0.088721	0.023739	0.050912	0.112738	0.043210	0.064853	0.050002	0.086306	0.045237	0.046677	0.088340	0.068319	0.063319	0.082576	0.050669	0.055796	0.072099	0.078660	0.064005	0.051187	0.086893	0.079684	0.067401	0.057585	0.043603	0.030609	0.037962	0.054166	0.033921	0.059538	0.050157	0.035954	0.047017	0.066321	0.065479	0.079829	0.062377	0.059200	0.061881	0.076204	0.041759	0.065675	0.076365	0.044131	0.029487	0.054940	0.067185	0.055668	0.027166	0.074600	0.061702	0.022079	0.041656	0.062294	0.043540	0.035749	0.036421	0.037365	0.056923	0.043604	0.045263	0.028772	0.051070	0.096678	0.059487	0.030746	0.082731	0.126073	0.084789	0.047946	0.078334	0.060657
0.021092	0.022696	0.018412	0.023889	0.021766	0.020085	0.013053	0.022129	0.027728	0.024810	0.025142	0.033408	0.018049	0.015803	0.025648	0.024780	0.017888	0.026224	0.056843	0.029315	0.016325	0.042809	0.053768	0.028876	0.030437	0.074734	0.057187	0.021889	0.022763	0.028929	0.023844	0.013933	0.017904	0.024456	0.017270	0.012097	0.017027	0.018776	0.012740	0.012161	0.014570	0.014741	0.010369	0.010689	0.014812	0.009480	0.008799	0.009976	0.009953	0.004589	0.006145	0.005682	0.006710	0.008030	0.005530	0.004460	0.005751	0.008767	0.005683	0.006007	0.011300	0.006379	0.006731	0.054259	0.037498	0.014205	0.032526	0.210304	0.034371	0.020421	0.064612	0.045478	0.043610	0.027379	0.020428	0.020278	0.034872	0.734794	0.733484	0.721958	0.661962	0.113277	0.676482	0.728505	0.782207	0.799948	0.037365	0.016608	0.010772	0.006702	0.001944	0.000585	0.001111	0.002854	0.004722	0.005776	0.005463	0.005659	0.005723	0.007757	0.007985	0.012677	0.009668	0.008220	0.016644	0.017652	0.017740	0.015759	0.021520	0.008543	0.008196	0.010477	0.008040	0.009268	0.013486	0.027868	0.014051	0.023840	0.032047	0.048363	0.053675	0.027326	0.041993	0.032607	0.020769	0.035159	0.034488	0.014427	0.024383	0.036651	0.032571	0.054514	0.039086	0.035982	0.031803	0.022196	0.022389	0.017414	0.015094	0.023009	0.009580	0.020973	0.022352	0.022719	0.017768	0.023933	0.038472	0.022387	0.017214	0.016468	0.009781	0.012705	0.009681	0.016990	0.012514	0.017270	0.010882	0.013182	0.021205	0.019225	0.023090	0.038156	0.042565	0.032325	0.028004	0.025277	0.023753	0.018833	0.022181	0.022023	0.018744	0.025670	0.017510	0.013098	0.009829	0.020869	0.011415	0.006833	0.010081	0.016202	0.008668	0.007301	0.011025	0.015294	0.019389	0.015355	0.020475	0.014248	0.022890	0.019772	0.010660	0.012963	0.027454	0.025314	0.025932	0.026433	0.025998	0.038687
0.013008	0.013218	0.015601	0.019357	0.012734	0.013230	0.013463	0.018360	0.019655	0.023646	0.031387	0.026045	0.010453	0.012092	0.016701	0.013756	0.009182	0.015164	0.032325	0.013048	0.008530	0.031128	0.029403	0.012592	0.017268	0.032604	0.025109	0.008910	0.009193	0.009777	0.008288	0.006627	0.008482	0.013167	0.009258	0.008115	0.010859	0.015439	0.008537	0.008434	0.010645	0.013429	0.008901	0.007763	0.011535	0.010656	0.006364	0.007217	0.009132	0.005321	0.005925	0.008424	0.009729	0.006050	0.005264	0.007487	0.005559	0.007806	0.010777	0.019375	0.005034	0.004899	0.025606	0.022441	0.007271	0.013540	0.045288	0.018830	0.013805	0.018732	0.015093	0.007728	0.009106	0.007536	0.011387	0.011844	0.018228	0.031031	0.735807	0.761780	0.697273	0.676482	0.129200	0.684551	0.737353	0.783025	0.817955	0.034428	0.015236	0.009818	0.008407	0.001832	0.000484	0.000868	0.003110	0.003989	0.006473	0.004818	0.005145	0.004483	0.006618	0.006717	0.005079	0.004257	0.007404	0.008601	0.007606	0.006437	0.007861	0.003735	0.003623	0.004144	0.003200	0.004004	0.007810	0.014634	0.005317	0.014759	0.026532	0.024438	0.025413	0.017782	0.020724	0.020823	0.013854	0.020175	0.017190	0.009495	0.018622	0.019142	0.020394	0.036744	0.025678	0.020694	0.019536	0.012026	0.010524	0.008392	0.007778	0.013520	0.004434	0.009369	0.011954	0.010721	0.009175	0.014084	0.022012	0.009267	0.007657	0.007106	0.005972	0.008638	0.005586	0.010302	0.010460	0.009809	0.005118	0.006596	0.013733	0.008617	0.008858	0.019095	0.028684	0.016463	0.011918	0.009407	0.016317	0.009603	0.011565	0.015227	0.013288	0.014500	0.007906	0.005626	0.004894	0.008500	0.004816	0.003287	0.004309	0.007184	0.003629	0.003405	0.004616	0.008999	0.008414	0.008087	0.011929	0.010504	0.017280	0.011375	0.005129	0.009871	0.019995	0.012066	0.012421	0.019290	0.018965	0.041703
0.030061	0.035975	0.030940	0.045102	0.045670	0.040699	0.029734	0.055810	0.066669	0.057728	0.056611	0.069556	0.045849	0.029835	0.047772	0.066884	0.040776	0.053604	0.112411	0.075543	0.031739	0.084833	0.108701	0.056700	0.052443	0.092098	0.087479	0.042177	0.027973	0.043001	0.036841	0.021318	0.027772	0.039941	0.031430	0.027715	0.039506	0.045179	0.029888	0.035733	0.041301	0.042209	0.033770	0.028589	0.040903	0.033928	0.022571	0.026439	0.025253	0.010131	0.009625	0.011056	0.019398	0.011518	0.006269	0.015150	0.049441	0.015234	0.021606	0.338966	0.114339	0.012524	0.216693	0.668748	0.050855	0.033823	0.417332	0.211317	0.017984	0.025604	0.072277	0.010602	0.006638	0.002061	0.002810	0.008234	0.012366	0.018358	0.031791	0.780435	0.766264	0.728505	0.684551	0.150584	0.718354	0.751897	0.823383	0.806592	0.037345	0.014967	0.012200	0.007891	0.001740	0.000520	0.001425	0.005549	0.007871	0.008136	0.007832	0.008972	0.013978	0.015124	0.013772	0.011121	0.019780	0.021343	0.025463	0.026017	0.030980	0.016634	0.021214	0.032735	0.019208	0.020514	0.059498	0.119677	0.033123	0.058165	0.125084	0.135544	0.081889	0.039297	0.052650	0.039728	0.031828	0.066715	0.054979	0.022448	0.043211	0.063586	0.042087	0.064278	0.050376	0.062623	0.049484	0.040522	0.050602	0.039301	0.031813	0.058501	0.023678	0.037175	0.049370	0.053454	0.037074	0.046549	0.083264	0.039868	0.032359	0.027170	0.021967	0.026826	0.018552	0.034379	0.033637	0.037553	0.020071	0.022719	0.047522	0.040124	0.037070	0.071457	0.078793	0.053208	0.045400	0.044555	0.049799	0.040172	0.051986	0.047911	0.035459	0.050745	0.035397	0.026656	0.017985	0.042098	0.027131	0.012316	0.019756	0.033316	0.017586	0.015175	0.019682	0.032924	0.035756	0.029072	0.046848	0.036899	0.060195	0.059273	0.027236	0.043566	0.085834	0.073159	0.061924	0.064021	0.076196	0.098232
0.042687	0.050542	0.034871	0.040031	0.058853	0.047472	0.024247	0.048841	0.068676	0.051498	0.031912	0.061118	0.052275	0.030290	0.046403	0.071384	0.050355	0.055027	0.113023	0.079587	0.034886	0.059336	0.098960	0.064364	0.048015	0.106200	0.095687	0.045751	0.031979	0.057701	0.051324	0.025043	0.036069	0.056195	0.043880	0.034684	0.052451	0.052080	0.039900	0.047784	0.049073	0.038534	0.036764	0.033297	0.041000	0.023625	0.025892	0.027964	0.019963	0.007442	0.008773	0.005928	0.007724	0.011364	0.005150	0.004664	0.027223	0.015678	0.005265	0.071718	0.279650	0.014392	0.018976	0.534473	0.213711	0.022388	0.092452	0.319924	0.021980	0.009094	0.034480	0.011655	0.005766	0.001492	0.001018	0.001593	0.008511	0.014688	0.016220	0.037387	0.789454	0.782207	0.737353	0.718354	0.186454	0.711191	0.760874	0.808080	0.802127	0.037064	0.018200	0.012293	0.008784	0.001718	0.000762	0.002052	0.006143	0.007874	0.007201	0.012367	0.012926	0.023565	0.019925	0.017439	0.028763	0.028044	0.031341	0.035478	0.048845	0.025317	0.031592	0.055765	0.037260	0.035636	0.069961	0.143229	0.063180	0.056879	0.093871	0.145252	0.102833	0.047136	0.077653	0.057187	0.042550	0.087239	0.071904	0.023463	0.045886	0.083459	0.052697	0.082599	0.064601	0.082840	0.060997	0.051147	0.067390	0.051739	0.042926	0.068183	0.034888	0.054920	0.055556	0.063768	0.049350	0.047250	0.077380	0.056318	0.050932	0.043404	0.030976	0.039632	0.029587	0.051265	0.036573	0.049567	0.035722	0.035390	0.052644	0.053449	0.059803	0.090419	0.073281	0.072094	0.071923	0.073867	0.048594	0.048952	0.064853	0.046847	0.037588	0.056784	0.048940	0.042160	0.028819	0.066694	0.045985	0.020705	0.032350	0.049464	0.029696	0.025840	0.032189	0.043625	0.057803	0.043641	0.059373	0.040208	0.060125	0.064727	0.038163	0.032625	0.054343	0.075510	0.068129	0.059151	0.058285	0.062366
0.027485	0.026878	0.023705	0.027013	0.025105	0.025533	0.018282	0.024920	0.027913	0.029481	0.022353	0.030411	0.017829	0.017444	0.026802	0.027048	0.020988	0.026269	0.044717	0.022859	0.014011	0.027885	0.036242	0.020205	0.019608	0.043469	0.033232	0.013694	0.013913	0.017506	0.015303	0.009726	0.012551	0.021801	0.015473	0.012637	0.018288	0.025284	0.018344	0.017858	0.021316	0.022360	0.017502	0.018082	0.023859	0.015821	0.014848	0.016648	0.012950	0.006083	0.007228	0.006112	0.006558	0.007522	0.005746	0.006272	0.009424	0.008443	0.006485	0.015327	0.020954	0.008010	0.007949	0.025270	0.024144	0.013222	0.011258	0.026484	0.011452	0.007343	0.007530	0.005469	0.005722	0.002961	0.001708	0.000531	0.002128	0.012112	0.011409	0.017387	0.037125	0.799948	0.783025	0.751897	0.711191	0.212582	0.721140	0.754184	0.786586	0.749022	0.041012	0.021405	0.012386	0.007940	0.002541	0.000861	0.001976	0.005429	0.005221	0.007612	0.007923	0.013626	0.010690	0.008221	0.012621	0.012902	0.011852	0.011699	0.016788	0.007139	0.007445	0.010949	0.007434	0.010191	0.019623	0.034236	0.019445	0.033821	0.040027	0.043022	0.040054	0.025261	0.036681	0.034956	0.024429	0.039566	0.028319	0.013760	0.032661	0.036466	0.030479	0.054927	0.039624	0.036485	0.031463	0.022044	0.022536	0.018052	0.015363	0.025695	0.009993	0.021496	0.019895	0.019900	0.017366	0.020921	0.030694	0.019455	0.019519	0.018975	0.013273	0.019054	0.011755	0.018816	0.013849	0.016250	0.010140	0.011770	0.019792	0.018471	0.021817	0.035117	0.041343	0.033964	0.028225	0.025414	0.026294	0.018800	0.024846	0.022908	0.020904	0.025138	0.016602	0.012615	0.009933	0.016178	0.010722	0.006529	0.007954	0.012932	0.007789	0.007365	0.010676	0.014907	0.019736	0.017621	0.021881	0.016371	0.024223	0.019806	0.010772	0.012435	0.022347	0.023568	0.023075	0.028593	0.023991	0.032673
0.036896	0.039626	0.041729	0.041667	0.043026	0.040250	0.039306	0.049094	0.052352	0.047518	0.029162	0.059597	0.033874	0.041262	0.052792	0.065728	0.033087	0.034424	0.073869	0.038708	0.018723	0.028834	0.068604	0.036066	0.032772	0.067310	0.059986	0.025610	0.023706	0.033988	0.028162	0.018376	0.024073	0.037475	0.028365	0.025322	0.039336	0.042505	0.033076	0.036420	0.043897	0.032996	0.032097	0.030655	0.038176	0.018307	0.029506	0.033763	0.029524	0.014532	0.010998	0.009521	0.025942	0.011174	0.005893	0.097500	0.132802	0.007881	0.020255	0.438657	0.054049	0.007975	0.107404	0.242780	0.015002	0.011427	0.030689	0.019853	0.003469	0.004323	0.009930	0.004296	0.003760	0.004242	0.004651	0.001608	0.000641	0.002572	0.010599	0.012386	0.019954	0.037365	0.817955	0.823383	0.760874	0.721140	0.216273	0.709744	0.737751	0.761424	0.731213	0.046164	0.023388	0.017340	0.009118	0.002438	0.000720	0.001847	0.004716	0.006879	0.007083	0.013404	0.011756	0.010647	0.017490	0.016649	0.017199	0.016732	0.020148	0.010649	0.014429	0.024139	0.012432	0.014003	0.039380	0.067832	0.019800	0.022569	0.066615	0.073762	0.055255	0.033889	0.042896	0.036617	0.028875	0.054583	0.047237	0.019839	0.059891	0.060527	0.042700	0.067696	0.055217	0.056196	0.045255	0.039971	0.042582	0.030486	0.029040	0.056732	0.018263	0.030761	0.031731	0.033284	0.024095	0.027336	0.031911	0.028808	0.026913	0.030652	0.027042	0.044755	0.021260	0.035759	0.025744	0.032033	0.015725	0.018376	0.028634	0.028980	0.026053	0.044171	0.033122	0.039882	0.031540	0.028196	0.023224	0.028938	0.037107	0.035206	0.028730	0.039959	0.029890	0.023110	0.018164	0.033078	0.022677	0.012292	0.015365	0.026376	0.013299	0.011551	0.013840	0.021345	0.027217	0.025345	0.031090	0.023792	0.034070	0.038379	0.017870	0.013270	0.031068	0.058760	0.052175	0.049077	0.052874	0.042964
0.084118	0.096587	0.055843	0.058504	0.116721	0.094630	0.033080	0.105698	0.128700	0.085359	0.041908	0.118958	0.126761	0.050778	0.102987	0.160480	0.108774	0.084404	0.137196	0.145072	0.073532	0.056732	0.163354	0.131625	0.072085	0.127701	0.170553	0.114813	0.078630	0.143173	0.144130	0.082008	0.101191	0.141147	0.127685	0.098180	0.135372	0.097442	0.121752	0.132805	0.125637	0.065695	0.117369	0.115868	0.097564	0.039927	0.087448	0.085383	0.054040	0.009042	0.010677	0.005125	0.031903	0.070601	0.009173	0.039734	0.561101	0.079269	0.010375	0.610140	0.733625	0.019080	0.049238	0.680456	0.153405	0.019667	0.043146	0.125391	0.007517	0.004554	0.019323	0.006126	0.003854	0.002952	0.005749	0.003631	0.001727	0.000884	0.002211	0.007815	0.019093	0.016608	0.034428	0.806592	0.808080	0.754184	0.709744	0.219740	0.723302	0.712675	0.765576	0.716824	0.052917	0.025267	0.029790	0.015079	0.002466	0.001587	0.002652	0.014888	0.014444	0.031200	0.037916	0.043654	0.050414	0.042996	0.053613	0.075028	0.068932	0.048204	0.080217	0.150305	0.088116	0.070372	0.160816	0.229911	0.115109	0.058263	0.143054	0.209714	0.114467	0.048919	0.095610	0.059887	0.050591	0.144823	0.113536	0.033270	0.076882	0.147246	0.062422	0.084186	0.066988	0.121418	0.066786	0.084959	0.142592	0.104649	0.098902	0.147837	0.094190	0.096436	0.113212	0.123540	0.091539	0.070281	0.094919	0.112724	0.106401	0.099462	0.086567	0.076657	0.086962	0.102068	0.068379	0.100440	0.085063	0.062722	0.071352	0.103249	0.101073	0.101492	0.072724	0.086449	0.093287	0.113406	0.063832	0.097210	0.120406	0.070034	0.049072	0.089747	0.113187	0.095266	0.053155	0.123595	0.107261	0.043761	0.070072	0.097903	0.072535	0.063713	0.067482	0.066138	0.113193	0.091788	0.091416	0.060481	0.081551	0.123158	0.103316	0.042121	0.068229	0.183708	0.157161	0.076510	0.110001	0.061785
0.075318	0.084584	0.048761	0.052809	0.083084	0.070771	0.024519	0.070044	0.084601	0.060666	0.032925	0.075724	0.071224	0.036570	0.071570	0.088645	0.073089	0.058739	0.087958	0.075684	0.044471	0.039029	0.089626	0.074047	0.046183	0.096763	0.100571	0.057558	0.048618	0.082770	0.075846	0.043231	0.054895	0.082587	0.076777	0.054510	0.079576	0.065026	0.084635	0.076690	0.085973	0.047795	0.077963	0.071580	0.063057	0.026301	0.055714	0.053448	0.032904	0.007589	0.012568	0.006317	0.015091	0.032469	0.010052	0.013089	0.100113	0.045945	0.006828	0.043348	0.285663	0.031108	0.008664	0.089867	0.053816	0.017428	0.007921	0.031623	0.008294	0.004939	0.011668	0.006477	0.004271	0.002651	0.006445	0.004402	0.006149	0.001939	0.000480	0.001810	0.013399	0.010772	0.015236	0.037345	0.802127	0.786586	0.737751	0.723302	0.183551	0.679203	0.723518	0.721316	0.716953	0.043055	0.031498	0.021340	0.009777	0.005392	0.002058	0.007530	0.011889	0.029256	0.033188	0.034797	0.045710	0.039829	0.042070	0.050201	0.051449	0.030023	0.036774	0.074966	0.051869	0.041620	0.076356	0.112966	0.079534	0.037855	0.085460	0.118654	0.083380	0.039112	0.069754	0.051088	0.047467	0.105939	0.079585	0.029876	0.062533	0.110359	0.056314	0.091592	0.068679	0.095151	0.057084	0.065190	0.093737	0.070754	0.066773	0.091278	0.054291	0.067347	0.074367	0.082735	0.060131	0.048392	0.064467	0.075160	0.075372	0.072667	0.058028	0.054736	0.068589	0.076047	0.051745	0.074592	0.057802	0.046888	0.053002	0.068224	0.074756	0.080958	0.060652	0.069361	0.067981	0.085095	0.051096	0.067037	0.079298	0.050171	0.038240	0.061496	0.074212	0.061022	0.040122	0.085379	0.067156	0.029859	0.048126	0.060801	0.046710	0.038533	0.047955	0.046482	0.080220	0.061453	0.058349	0.040930	0.059914	0.066136	0.048875	0.022844	0.040120	0.079514	0.082749	0.051628	0.060977	0.042583
0.037378	0.032923	0.030344	0.035990	0.030815	0.028952	0.022178	0.033726	0.032348	0.032218	0.033591	0.051944	0.026796	0.024895	0.040810	0.033845	0.022422	0.023308	0.043228	0.023702	0.014191	0.024787	0.038441	0.022098	0.019818	0.041411	0.038332	0.018051	0.017558	0.019822	0.017434	0.013799	0.017229	0.028316	0.021756	0.019799	0.024714	0.032648	0.027904	0.025938	0.030601	0.032282	0.030846	0.033304	0.037406	0.026536	0.028823	0.031664	0.028175	0.010514	0.009652	0.011837	0.039432	0.014095	0.008784	0.045218	0.037756	0.012858	0.012287	0.053266	0.020822	0.008332	0.011262	0.019029	0.007048	0.009753	0.009208	0.008363	0.006961	0.007517	0.009604	0.005198	0.004843	0.002881	0.004420	0.003565	0.005554	0.004724	0.000948	0.000494	0.002028	0.006702	0.009818	0.014967	0.037064	0.749022	0.761424	0.712675	0.679203	0.171819	0.682836	0.700430	0.694915	0.682959	0.044003	0.024166	0.014500	0.011989	0.004310	0.003352	0.005953	0.014231	0.013754	0.012240	0.017872	0.018778	0.014913	0.015206	0.016787	0.007155	0.008622	0.014354	0.008954	0.009792	0.018699	0.024332	0.012739	0.016969	0.031228	0.033031	0.027814	0.018773	0.025567	0.024650	0.021805	0.040407	0.028413	0.015672	0.038246	0.042100	0.031167	0.053544	0.036185	0.032747	0.032761	0.029115	0.031528	0.022884	0.018546	0.033385	0.012721	0.025640	0.026829	0.023972	0.016853	0.023382	0.035171	0.023556	0.022341	0.023533	0.019458	0.023393	0.019152	0.021551	0.015885	0.019070	0.011419	0.014890	0.022100	0.018615	0.018772	0.026895	0.036430	0.031366	0.026792	0.025782	0.031782	0.025344	0.031103	0.029698	0.026462	0.031137	0.026160	0.015486	0.013077	0.018103	0.012013	0.008663	0.008918	0.012741	0.008645	0.008682	0.012248	0.016746	0.022991	0.022718	0.023548	0.018927	0.030944	0.027082	0.011384	0.010806	0.030762	0.031359	0.026294	0.029101	0.028590	0.036642
0.083180	0.091194	0.053307	0.064647	0.109263	0.085461	0.029086	0.110818	0.121710	0.078698	0.051937	0.123646	0.112493	0.043668	0.099941	0.144021	0.091618	0.063481	0.122048	0.137403	0.061921	0.050577	0.143783	0.111808	0.056471	0.100246	0.137677	0.099159	0.072267	0.121149	0.136054	0.084814	0.097347	0.123720	0.123678	0.105867	0.131635	0.090131	0.138293	0.133883	0.145332	0.077159	0.149731	0.145396	0.123195	0.066948	0.135222	0.154419	0.171481	0.029608	0.014446	0.016723	0.340871	0.177794	0.013516	0.282484	0.743568	0.052779	0.017236	0.523841	0.362352	0.008827	0.020509	0.216333	0.018238	0.014317	0.020299	0.032135	0.008062	0.008007	0.017420	0.006147	0.004284	0.002939	0.004540	0.002921	0.007907	0.007321	0.003029	0.001152	0.000835	0.001944	0.008407	0.012200	0.018200	0.041012	0.731213	0.765576	0.723518	0.682836	0.163224	0.687695	0.711019	0.692829	0.736746	0.053045	0.023961	0.024948	0.011657	0.013631	0.007217	0.016033	0.034923	0.050855	0.056196	0.053478	0.070966	0.109382	0.079350	0.049660	0.081361	0.133537	0.068632	0.047692	0.125889	0.142127	0.086650	0.044703	0.104335	0.137204	0.074361	0.037227	0.068529	0.044144	0.037737	0.108723	0.077532	0.027645	0.065914	0.115442	0.049840	0.075605	0.053324	0.081055	0.051681	0.066199	0.126941	0.084918	0.081208	0.135047	0.091442	0.089555	0.110455	0.120309	0.092963	0.072636	0.095579	0.109494	0.101652	0.094016	0.081154	0.062782	0.081896	0.074913	0.049655	0.078871	0.078025	0.049554	0.060041	0.092629	0.079334	0.072755	0.065474	0.073788	0.071421	0.090820	0.066788	0.090506	0.104459	0.064989	0.046224	0.073563	0.102722	0.078323	0.041966	0.086851	0.088617	0.037331	0.049194	0.068421	0.065935	0.058757	0.062274	0.053184	0.093229	0.083949	0.074416	0.047498	0.085760	0.149486	0.101931	0.033275	0.104120	0.218589	0.157924	0.060586	0.099325	0.052642
0.075698	0.084449	0.059949	0.067572	0.099541	0.078019	0.034131	0.082447	0.115716	0.072111	0.051621	0.116867	0.102242	0.052409	0.073967	0.104530	0.079172	0.052243	0.092123	0.097872	0.046564	0.051160	0.102187	0.091488	0.060844	0.101100	0.126476	0.073218	0.057450	0.085213	0.096162	0.048437	0.061097	0.109699	0.101430	0.069813	0.102580	0.114870	0.125306	0.107252	0.123487	0.096475	0.117014	0.135052	0.129501	0.074633	0.112906	0.139584	0.111575	0.027746	0.022158	0.010448	0.105747	0.196688	0.015368	0.033379	0.510781	0.176745	0.009915	0.086619	0.378611	0.021029	0.007496	0.067690	0.035486	0.012103	0.011246	0.025472	0.011782	0.006167	0.010418	0.005986	0.004480	0.003254	0.004622	0.002615	0.004868	0.005823	0.003080	0.003745	0.001450	0.000585	0.001832	0.007891	0.012293	0.021405	0.046164	0.716824	0.721316	0.700430	0.687695	0.145806	0.715320	0.710543	0.723174	0.692455	0.042000	0.038028	0.016523	0.021047	0.013959	0.012915	0.021816	0.036659	0.058723	0.059521	0.062741	0.097969	0.092963	0.040489	0.055787	0.118071	0.055898	0.037415	0.083105	0.111290	0.064829	0.043902	0.074742	0.106280	0.073852	0.040436	0.062138	0.048002	0.043165	0.097160	0.075272	0.031754	0.070056	0.109483	0.062618	0.082786	0.071403	0.095897	0.069348	0.077796	0.116456	0.085464	0.074743	0.130876	0.073472	0.095649	0.094610	0.108145	0.080800	0.085438	0.100379	0.097237	0.100769	0.087455	0.072399	0.085577	0.088574	0.095036	0.071570	0.093489	0.075245	0.067018	0.078266	0.083201	0.093488	0.088400	0.073376	0.088379	0.095139	0.096125	0.073919	0.071117	0.097049	0.072017	0.056750	0.090878	0.109803	0.077688	0.056984	0.110625	0.086556	0.044514	0.053746	0.073435	0.053834	0.053080	0.065497	0.077341	0.111006	0.088703	0.093251	0.067235	0.089463	0.090499	0.079512	0.035517	0.059259	0.133023	0.129390	0.064056	0.066757	0.057801
0.069642	0.081390	0.060103	0.063839	0.081476	0.072041	0.033435	0.079443	0.085391	0.068000	0.046546	0.081723	0.076237	0.045022	0.068684	0.086121	0.065774	0.053931	0.074960	0.075559	0.043963	0.042985	0.077211	0.061849	0.043553	0.082079	0.086734	0.051835	0.046128	0.068348	0.068660	0.042115	0.053974	0.084517	0.079673	0.055367	0.078657	0.076003	0.089644	0.067128	0.079688	0.051451	0.083359	0.083342	0.083379	0.053900	0.096590	0.098199	0.087228	0.020924	0.019814	0.011613	0.042655	0.071343	0.017758	0.026237	0.098282	0.048076	0.010685	0.024832	0.070506	0.018785	0.010444	0.028440	0.020800	0.025198	0.015630	0.022258	0.011769	0.006790	0.009293	0.005365	0.003824	0.002851	0.005122	0.003242	0.005887	0.007000	0.003525	0.004898	0.005565	0.001111	0.000484	0.001740	0.008784	0.012386	0.023388	0.052917	0.716953	0.694915	0.711019	0.715320	0.107242	0.707606	0.711884	0.726703	0.616144	0.048324	0.043460	0.038646	0.027065	0.021613	0.017121	0.028276	0.046637	0.046064	0.042586	0.059984	0.057150	0.032267	0.036963	0.060190	0.033743	0.025140	0.045918	0.049431	0.036243	0.022259	0.041699	0.063473	0.049736	0.028732	0.046982	0.038657	0.038119	0.084809	0.058184	0.027650	0.057564	0.087876	0.048553	0.072571	0.055500	0.072833	0.046320	0.052131	0.083088	0.061262	0.061921	0.083807	0.053882	0.060660	0.070964	0.081833	0.059346	0.062670	0.073651	0.081863	0.079863	0.069343	0.060516	0.059095	0.065503	0.062470	0.049034	0.061078	0.049990	0.043954	0.052345	0.059550	0.064426	0.067583	0.055219	0.060001	0.057904	0.069575	0.052786	0.055676	0.067876	0.052324	0.040858	0.060055	0.069336	0.055921	0.039493	0.067525	0.056469	0.028932	0.037105	0.046967	0.042153	0.036721	0.047942	0.047622	0.069977	0.057024	0.054799	0.043461	0.065596	0.058922	0.044450	0.023966	0.041480	0.074006	0.087902	0.052590	0.070068	0.047904
0.047954	0.048174	0.040158	0.055064	0.049580	0.038963	0.027906	0.065564	0.065164	0.053694	0.057945	0.073164	0.041919	0.026536	0.041977	0.054511	0.036595	0.035121	0.061639	0.044747	0.025836	0.044734	0.054262	0.034456	0.032530	0.056435	0.053898	0.024499	0.026286	0.032725	0.030492	0.020920	0.029890	0.048485	0.037877	0.031540	0.046560	0.061491	0.046719	0.047553	0.057470	0.060746	0.069274	0.073642	0.096757	0.110594	0.091487	0.140707	0.198816	0.057845	0.020609	0.026452	0.290735	0.067975	0.011759	0.090623	0.277779	0.029854	0.009923	0.054316	0.027131	0.006090	0.009846	0.027396	0.011394	0.021249	0.035791	0.023314	0.016995	0.010522	0.011936	0.005727	0.005111	0.002764	0.003792	0.002873	0.005003	0.004397	0.002529	0.006677	0.005134	0.002854	0.000868	0.000520	0.001718	0.007940	0.017340	0.025267	0.043055	0.682959	0.692829	0.710543	0.707606	0.055866	0.707085	0.666029	0.653242	0.490964	0.037577	0.080119	0.062620	0.033363	0.022361	0.016709	0.031473	0.031887	0.027418	0.029734	0.030635	0.015399	0.017986	0.022458	0.013275	0.012463	0.024062	0.033229	0.015868	0.027772	0.037260	0.033965	0.030576	0.015517	0.023553	0.020076	0.017957	0.033884	0.027300	0.014307	0.026543	0.031251	0.026923	0.045044	0.031154	0.034789	0.030758	0.025939	0.037478	0.027293	0.024014	0.045594	0.020051	0.037132	0.040647	0.046807	0.034027	0.060314	0.095118	0.049898	0.046820	0.037076	0.030275	0.030726	0.025712	0.033052	0.034705	0.038193	0.018886	0.022219	0.038601	0.036710	0.029074	0.046616	0.064584	0.045305	0.034076	0.037289	0.048276	0.033243	0.037857	0.038314	0.030693	0.038843	0.035872	0.024890	0.019353	0.033724	0.023129	0.015084	0.018445	0.029662	0.017726	0.017133	0.023624	0.033474	0.035943	0.037778	0.046438	0.043181	0.075785	0.093792	0.032129	0.032595	0.078210	0.073191	0.057543	0.043492	0.060569	0.071560
0.105894	0.121384	0.072457	0.088714	0.158903	0.116811	0.037003	0.142964	0.172472	0.103091	0.052852	0.131844	0.134573	0.046295	0.090138	0.164281	0.121643	0.073027	0.109483	0.142045	0.076627	0.047195	0.130713	0.121889	0.067331	0.115794	0.151444	0.113735	0.092242	0.143767	0.153449	0.098643	0.118589	0.161340	0.158132	0.125720	0.164583	0.132558	0.175054	0.166539	0.188021	0.106521	0.190599	0.234973	0.236896	0.139375	0.282534	0.355156	0.428555	0.130601	0.057552	0.017302	0.380331	0.485189	0.027142	0.054173	0.601817	0.165700	0.007409	0.064931	0.217713	0.011089	0.009054	0.073363	0.024565	0.027217	0.021972	0.047835	0.012793	0.007340	0.020072	0.007528	0.004667	0.003307	0.006028	0.003795	0.010962	0.010780	0.003785	0.006867	0.012108	0.004722	0.003110	0.001425	0.000762	0.002541	0.009118	0.029790	0.031498	0.044003	0.736746	0.723174	0.711884	0.707085	0.023567	0.671468	0.590394	0.552649	0.316270	0.054110	0.128576	0.082147	0.079499	0.093124	0.075806	0.049213	0.072405	0.151598	0.122193	0.067956	0.101711	0.155478	0.085318	0.050526	0.086970	0.093518	0.064801	0.034434	0.056454	0.093899	0.064914	0.027133	0.061226	0.038078	0.038131	0.110832	0.084097	0.032895	0.074319	0.125337	0.052186	0.072527	0.052271	0.091397	0.056290	0.066499	0.143315	0.107933	0.102214	0.151143	0.120589	0.123269	0.139028	0.160571	0.137165	0.121601	0.122414	0.169167	0.157431	0.130749	0.117307	0.087989	0.123128	0.119114	0.082521	0.123145	0.113821	0.075307	0.085124	0.133794	0.121579	0.100715	0.075110	0.082230	0.083591	0.121697	0.078752	0.106244	0.121807	0.075618	0.055364	0.087574	0.119281	0.109797	0.062270	0.125033	0.128582	0.063246	0.087391	0.112952	0.104839	0.092869	0.102520	0.092465	0.129782	0.115458	0.134467	0.092184	0.110064	0.190710	0.155475	0.046322	0.071339	0.209252	0.174318	0.059983	0.112371	0.053632
0.108700	0.134474	0.082937	0.090803	0.139315	0.118667	0.042785	0.112712	0.146438	0.100678	0.047241	0.109622	0.118385	0.053848	0.088788	0.134345	0.114892	0.074324	0.095818	0.102925	0.062611	0.040069	0.099004	0.099251	0.063429	0.118422	0.137676	0.085279	0.071610	0.123124	0.124849	0.070184	0.088136	0.140066	0.130737	0.092592	0.121684	0.115395	0.132273	0.128326	0.146092	0.081361	0.138728	0.178909	0.162951	0.095745	0.201747	0.249949	0.209452	0.053343	0.048138	0.011399	0.075843	0.164677	0.027849	0.019504	0.126568	0.062022	0.008544	0.026646	0.080567	0.017790	0.013166	0.052686	0.029493	0.029416	0.016980	0.037599	0.011317	0.006903	0.017690	0.008394	0.004840	0.003846	0.007511	0.004572	0.010828	0.014350	0.005425	0.007076	0.012338	0.005776	0.003989	0.005549	0.002052	0.000861	0.002438	0.015079	0.021340	0.024166	0.053045	0.692455	0.726703	0.666029	0.671468	0.001151	0.570370	0.601705	0.384641	0.300172	0.028898	0.150009	0.116666	0.142560	0.102253	0.041169	0.054238	0.094591	0.093573	0.061298	0.068082	0.098117	0.067552	0.045957	0.051428	0.074741	0.050983	0.022875	0.044799	0.078208	0.065103	0.029320	0.061794	0.039807	0.042783	0.102458	0.081665	0.033425	0.075264	0.122013	0.064314	0.090397	0.071697	0.113084	0.070257	0.079572	0.133103	0.092827	0.088383	0.129185	0.088305	0.103096	0.098267	0.129271	0.106388	0.097679	0.101520	0.142472	0.148990	0.126520	0.117048	0.107244	0.141462	0.128112	0.100225	0.134432	0.104241	0.080286	0.084050	0.108728	0.118723	0.113898	0.075212	0.088169	0.085112	0.115280	0.060937	0.092892	0.108514	0.073500	0.057916	0.087759	0.114166	0.098755	0.071416	0.138978	0.120143	0.065290	0.092644	0.116338	0.096659	0.085742	0.093816	0.092925	0.126325	0.096099	0.105145	0.079610	0.077981	0.103337	0.098915	0.038211	0.043376	0.110906	0.117044	0.059822	0.085336	0.049471
0.063950	0.069881	0.089293	0.076893	0.063779	0.063300	0.064844	0.057982	0.075974	0.072702	0.036918	0.074033	0.049736	0.065072	0.053208	0.053297	0.040484	0.029149	0.042816	0.025667	0.016303	0.018149	0.039985	0.028619	0.031330	0.056458	0.051974	0.019347	0.023313	0.028214	0.023919	0.014500	0.021042	0.047033	0.030273	0.021791	0.033283	0.052267	0.033421	0.032394	0.045275	0.046455	0.045696	0.065674	0.085403	0.053711	0.083954	0.117209	0.116376	0.066559	0.040417	0.022425	0.065644	0.043159	0.015737	0.043508	0.041014	0.014774	0.009308	0.046879	0.026747	0.017936	0.033344	0.036929	0.020813	0.016711	0.008959	0.013534	0.005773	0.004627	0.009444	0.008230	0.004766	0.005433	0.007641	0.007276	0.007182	0.008219	0.007930	0.006880	0.008016	0.005463	0.006473	0.007871	0.006143	0.001976	0.000720	0.002466	0.009777	0.014500	0.023961	0.042000	0.616144	0.653242	0.590394	0.570370	0.000055	0.567310	0.540889	0.304200	0.165790	0.025044	0.111807	0.076800	0.089391	0.036305	0.019393	0.021569	0.026173	0.011927	0.012134	0.016987	0.011612	0.009274	0.011750	0.020826	0.010128	0.006343	0.012646	0.020094	0.022923	0.015900	0.021498	0.023599	0.025342	0.039598	0.038551	0.023600	0.067233	0.050052	0.049496	0.066763	0.063376	0.061506	0.059695	0.046310	0.047114	0.030615	0.027531	0.048178	0.017095	0.031889	0.024748	0.032682	0.026889	0.040391	0.041103	0.049572	0.059300	0.058792	0.053456	0.096606	0.051557	0.061976	0.049495	0.054684	0.024104	0.037248	0.045776	0.032634	0.034903	0.055904	0.039342	0.049780	0.042712	0.039762	0.034621	0.040986	0.050360	0.059342	0.057960	0.063977	0.050806	0.037702	0.037724	0.057327	0.033934	0.029952	0.031308	0.045415	0.023203	0.023624	0.030670	0.046301	0.043301	0.047404	0.059323	0.045302	0.044510	0.038958	0.019372	0.012075	0.016449	0.030123	0.036824	0.036118	0.038424	0.039241
0.125080	0.152022	0.107847	0.109804	0.143793	0.128774	0.062309	0.125092	0.141538	0.104512	0.052269	0.116376	0.121203	0.068686	0.096803	0.134309	0.119563	0.076539	0.099453	0.090270	0.059949	0.043824	0.098682	0.090876	0.070221	0.128758	0.123325	0.075864	0.086689	0.126115	0.112434	0.066997	0.101266	0.148839	0.123941	0.093296	0.137917	0.128380	0.125036	0.129032	0.171489	0.113506	0.177325	0.220068	0.253042	0.181721	0.281444	0.375058	0.379185	0.157275	0.064121	0.025452	0.261817	0.183709	0.018536	0.044517	0.154398	0.022701	0.007870	0.050403	0.053791	0.017401	0.024590	0.072550	0.026817	0.027763	0.015134	0.034064	0.009487	0.006861	0.018587	0.011103	0.006772	0.005924	0.010155	0.007258	0.011774	0.012298	0.005682	0.007414	0.013633	0.005659	0.004818	0.008136	0.007874	0.005429	0.001847	0.001587	0.005392	0.011989	0.024948	0.038028	0.048324	0.490964	0.552649	0.601705	0.567310	0.000007	0.581105	0.584747	0.300080	0.226114	0.046424	0.226115	0.131895	0.081737	0.063562	0.053248	0.046223	0.038151	0.043799	0.064871	0.051323	0.044629	0.045605	0.063192	0.038671	0.015749	0.027828	0.042408	0.036964	0.020124	0.044538	0.033632	0.036336	0.073782	0.064984	0.033839	0.068885	0.091084	0.061666	0.087633	0.074792	0.098612	0.074361	0.076718	0.108443	0.085206	0.085595	0.110246	0.079137	0.103465	0.100460	0.111116	0.109012	0.105382	0.107563	0.125946	0.156978	0.146644	0.140430	0.125346	0.131313	0.122336	0.110152	0.133116	0.087095	0.083368	0.098542	0.109431	0.103786	0.108807	0.079473	0.094180	0.082650	0.105584	0.064762	0.093848	0.100326	0.083874	0.075375	0.091538	0.103395	0.098716	0.087664	0.133506	0.113566	0.078850	0.106759	0.127175	0.096081	0.091715	0.119456	0.111638	0.125486	0.117580	0.140658	0.099734	0.097412	0.139189	0.101817	0.037005	0.051918	0.124029	0.121052	0.059917	0.095213	0.053373
0.120291	0.125335	0.125294	0.127514	0.136510	0.107459	0.085639	0.100405	0.121716	0.086319	0.060484	0.125289	0.089365	0.082170	0.081450	0.095076	0.074978	0.052268	0.076960	0.057986	0.037198	0.039843	0.075164	0.063029	0.070185	0.119990	0.117447	0.057112	0.067485	0.086154	0.074034	0.043060	0.064470	0.118746	0.087849	0.064692	0.099621	0.134329	0.095961	0.100436	0.133458	0.129355	0.136165	0.196600	0.242204	0.167470	0.244147	0.302139	0.287058	0.172003	0.085968	0.029969	0.126493	0.120622	0.024156	0.029753	0.056273	0.030910	0.011060	0.035524	0.037580	0.019261	0.021661	0.041066	0.026424	0.018693	0.013195	0.023044	0.009914	0.007138	0.015064	0.014344	0.009603	0.010263	0.013484	0.009594	0.009532	0.008238	0.005171	0.005939	0.008912	0.005723	0.005145	0.007832	0.007201	0.005221	0.004716	0.002652	0.002058	0.004310	0.011657	0.016523	0.043460	0.037577	0.316270	0.384641	0.540889	0.581105	0.000001	0.598297	0.563143	0.364640	0.303199	0.062190	0.162306	0.071425	0.055659	0.050222	0.024055	0.013964	0.018960	0.028122	0.022679	0.020654	0.023587	0.035870	0.018747	0.010974	0.017954	0.021426	0.021268	0.017727	0.029670	0.030117	0.031456	0.048263	0.049126	0.032493	0.064888	0.069662	0.072612	0.098244	0.103426	0.101318	0.102757	0.090078	0.092561	0.073590	0.063025	0.088634	0.050449	0.087133	0.070573	0.083782	0.078121	0.104643	0.100489	0.108436	0.116810	0.127651	0.116246	0.158877	0.115496	0.127295	0.122492	0.117233	0.065873	0.093160	0.114090	0.087563	0.089095	0.109685	0.093445	0.109694	0.102116	0.094613	0.076510	0.076754	0.097101	0.102271	0.100414	0.116608	0.111949	0.094932	0.099619	0.118330	0.090303	0.082958	0.079819	0.100843	0.064636	0.061013	0.092791	0.134366	0.114303	0.107463	0.141460	0.115248	0.083407	0.083123	0.056386	0.028024	0.034474	0.064359	0.069463	0.060092	0.061552	0.061527
0.154829	0.182677	0.131110	0.124254	0.168447	0.151512	0.064950	0.125829	0.158283	0.112357	0.050158	0.115368	0.134125	0.074504	0.091272	0.130167	0.125725	0.085195	0.103483	0.113403	0.071386	0.043995	0.113349	0.108959	0.078364	0.142778	0.151496	0.101486	0.092552	0.150704	0.138061	0.081100	0.110526	0.163360	0.137365	0.106071	0.157344	0.135632	0.130775	0.167390	0.184408	0.103033	0.184057	0.281840	0.222335	0.132375	0.303956	0.353690	0.257223	0.084296	0.058215	0.017676	0.094883	0.111986	0.024930	0.030106	0.103561	0.036431	0.013930	0.060088	0.079958	0.021888	0.021211	0.084310	0.033520	0.033459	0.016457	0.047254	0.012167	0.007866	0.025879	0.017467	0.011147	0.010798	0.018264	0.009610	0.016880	0.016601	0.005191	0.006422	0.017271	0.007757	0.004483	0.008972	0.012367	0.007612	0.006879	0.014888	0.007530	0.003352	0.013631	0.021047	0.038646	0.080119	0.054110	0.300172	0.304200	0.584747	0.598297	0.000000	0.601441	0.590783	0.483313	0.501901	0.079099	0.100769	0.073098	0.128895	0.051817	0.022437	0.025484	0.043823	0.045992	0.040276	0.036321	0.052651	0.036385	0.011577	0.019647	0.029692	0.026778	0.015829	0.035259	0.025955	0.031595	0.071808	0.065811	0.034262	0.072337	0.114672	0.071576	0.095506	0.094184	0.133105	0.090790	0.094381	0.144333	0.109031	0.098198	0.123924	0.119294	0.122820	0.095253	0.144548	0.158127	0.124296	0.112357	0.202860	0.206320	0.180538	0.171344	0.165143	0.179354	0.147236	0.125760	0.156534	0.124475	0.110693	0.115079	0.133139	0.137718	0.130109	0.088402	0.115847	0.108547	0.127422	0.066717	0.108942	0.123081	0.095137	0.081637	0.101094	0.131525	0.126798	0.109045	0.158770	0.151180	0.110179	0.127269	0.149510	0.128787	0.111373	0.133776	0.137242	0.139567	0.119618	0.124202	0.108791	0.077448	0.122929	0.116817	0.041680	0.042715	0.132763	0.131578	0.060801	0.099811	0.053800
0.110059	0.115160	0.129005	0.111786	0.100464	0.094205	0.081847	0.073632	0.092305	0.087870	0.043497	0.085332	0.067170	0.079148	0.061220	0.071229	0.064052	0.046907	0.069195	0.045993	0.027412	0.027179	0.063413	0.045561	0.048470	0.093336	0.076684	0.035515	0.041713	0.053059	0.042606	0.023244	0.036521	0.072836	0.049205	0.036643	0.060474	0.084402	0.053405	0.066711	0.095393	0.083278	0.081539	0.142827	0.149683	0.081908	0.152274	0.242462	0.180524	0.107799	0.055369	0.025033	0.078814	0.046903	0.014056	0.050911	0.068783	0.018549	0.010204	0.087259	0.047316	0.018666	0.026432	0.054453	0.025013	0.018433	0.009761	0.020074	0.006875	0.004815	0.013692	0.012691	0.008080	0.010151	0.017399	0.013248	0.012424	0.012387	0.007162	0.006192	0.011908	0.007985	0.006618	0.013978	0.012926	0.007923	0.007083	0.014444	0.011889	0.005953	0.007217	0.013959	0.027065	0.062620	0.128576	0.028898	0.165790	0.300080	0.563143	0.601441	0.000002	0.614999	0.610546	0.563450	0.545056	0.042383	0.058956	0.034179	0.033940	0.015303	0.006098	0.009050	0.012031	0.012288	0.012378	0.018326	0.009291	0.005404	0.008679	0.010635	0.013704	0.010278	0.015277	0.016048	0.019039	0.032608	0.038865	0.023805	0.064370	0.063382	0.064071	0.089064	0.092484	0.096631	0.084256	0.068206	0.066917	0.051148	0.044360	0.068192	0.034943	0.060719	0.040536	0.052496	0.056448	0.075847	0.058575	0.094643	0.105822	0.106788	0.099222	0.169081	0.089707	0.099795	0.092124	0.095817	0.047124	0.073122	0.084523	0.058584	0.068969	0.099150	0.064502	0.090972	0.077548	0.065618	0.049796	0.062168	0.074039	0.077092	0.078892	0.092223	0.078652	0.072786	0.081998	0.104125	0.068656	0.061857	0.064641	0.088065	0.045413	0.040543	0.062394	0.093149	0.071814	0.069555	0.085656	0.074512	0.048790	0.051488	0.035181	0.019483	0.021225	0.050739	0.063896	0.052712	0.059126	0.050213
0.160952	0.166874	0.137243	0.129663	0.140419	0.130071	0.072563	0.117002	0.140019	0.117444	0.065783	0.115487	0.102822	0.076115	0.089819	0.103257	0.099507	0.092122	0.112909	0.085178	0.064648	0.064242	0.111917	0.091244	0.089787	0.162074	0.129335	0.072919	0.090796	0.120735	0.090343	0.054948	0.090015	0.143741	0.107166	0.076204	0.144341	0.167824	0.124034	0.132835	0.220572	0.191243	0.193429	0.265333	0.303557	0.214045	0.294870	0.324521	0.258528	0.113150	0.074215	0.026204	0.111436	0.090115	0.024998	0.044656	0.103320	0.043258	0.016096	0.064424	0.085289	0.029114	0.022077	0.077497	0.046641	0.039835	0.022405	0.056295	0.021930	0.013092	0.035040	0.026386	0.016724	0.016213	0.027123	0.015654	0.024912	0.027044	0.009478	0.011321	0.022706	0.012677	0.006717	0.015124	0.023565	0.013626	0.013404	0.031200	0.029256	0.014231	0.016033	0.012915	0.021613	0.033363	0.082147	0.150009	0.025044	0.226114	0.364640	0.590783	0.614999	0.000015	0.626159	0.612508	0.596942	0.528316	0.040564	0.068036	0.048269	0.043169	0.016822	0.010048	0.012808	0.018439	0.018843	0.022867	0.014245	0.008511	0.013014	0.017002	0.021001	0.012751	0.022982	0.020342	0.027033	0.052221	0.066473	0.043631	0.071721	0.110434	0.094897	0.130691	0.124244	0.161829	0.118279	0.118117	0.134513	0.105972	0.110353	0.126233	0.082462	0.120158	0.103335	0.098782	0.105517	0.144840	0.132870	0.151544	0.174010	0.181397	0.178125	0.189236	0.151581	0.160292	0.171911	0.174980	0.098493	0.137265	0.168568	0.130433	0.137834	0.182025	0.138619	0.158995	0.136765	0.144452	0.099989	0.125297	0.136871	0.121116	0.116724	0.137754	0.136546	0.138624	0.153452	0.199962	0.137691	0.118151	0.159254	0.174422	0.107175	0.091749	0.154075	0.185163	0.140130	0.129677	0.162716	0.147010	0.100506	0.114447	0.095993	0.057133	0.056940	0.096669	0.108845	0.075567	0.106778	0.067215
0.164006	0.180841	0.108530	0.102390	0.169351	0.134294	0.044060	0.108603	0.150620	0.101374	0.044127	0.105310	0.117979	0.058174	0.077747	0.124557	0.118342	0.082828	0.099339	0.109960	0.080244	0.047274	0.108467	0.109389	0.076072	0.147083	0.145887	0.093690	0.099464	0.152192	0.130359	0.077979	0.114203	0.155856	0.125885	0.107209	0.148285	0.140950	0.136801	0.182270	0.172175	0.116987	0.219733	0.296836	0.182703	0.132618	0.292730	0.260468	0.168194	0.048022	0.041757	0.014170	0.067527	0.075028	0.018603	0.024220	0.084223	0.030616	0.009264	0.040572	0.073972	0.019177	0.015147	0.077779	0.037428	0.036625	0.019797	0.056713	0.016957	0.009701	0.032461	0.020408	0.013767	0.011308	0.024521	0.011629	0.028749	0.029275	0.007347	0.010858	0.024707	0.009668	0.005079	0.013772	0.019925	0.010690	0.011756	0.037916	0.033188	0.013754	0.034923	0.021816	0.017121	0.022361	0.079499	0.116666	0.111807	0.046424	0.303199	0.483313	0.610546	0.626159	0.000153	0.634317	0.631994	0.596255	0.569272	0.041823	0.074618	0.070901	0.042227	0.020078	0.009582	0.012031	0.013895	0.019057	0.013696	0.005891	0.009913	0.015140	0.015251	0.008390	0.017276	0.011997	0.015763	0.042850	0.050203	0.025159	0.051876	0.097727	0.065407	0.097895	0.086314	0.135594	0.084274	0.096796	0.155924	0.121456	0.104004	0.147043	0.144389	0.135618	0.110901	0.197993	0.183009	0.147449	0.139422	0.253361	0.216350	0.203700	0.179710	0.167699	0.173735	0.149270	0.132731	0.170647	0.131763	0.122486	0.129321	0.152241	0.143150	0.145098	0.108810	0.135333	0.122284	0.143877	0.079226	0.120770	0.137267	0.098352	0.087735	0.110679	0.143118	0.143389	0.132613	0.174965	0.163919	0.127565	0.141345	0.164610	0.138544	0.108991	0.135442	0.161077	0.142466	0.116921	0.128569	0.111213	0.077554	0.122971	0.105104	0.036141	0.049579	0.132463	0.113731	0.051844	0.098650	0.051737
0.153905	0.160502	0.090250	0.086437	0.170967	0.123096	0.032045	0.109335	0.145446	0.092802	0.033608	0.098848	0.123724	0.047029	0.068341	0.134104	0.119738	0.068522	0.084180	0.130563	0.086627	0.035570	0.114650	0.120302	0.062282	0.121837	0.134812	0.105762	0.096742	0.150444	0.135193	0.091234	0.119732	0.155036	0.129137	0.124856	0.176558	0.102583	0.122574	0.220359	0.187230	0.054782	0.181938	0.349358	0.181714	0.073300	0.259670	0.271471	0.151425	0.026537	0.026599	0.009449	0.060818	0.079126	0.015718	0.022133	0.124711	0.029643	0.008741	0.058546	0.105287	0.014625	0.014238	0.104269	0.032138	0.042758	0.019685	0.057804	0.013708	0.009095	0.028864	0.015788	0.011959	0.007762	0.017805	0.007915	0.027854	0.030551	0.006309	0.009489	0.028616	0.008220	0.004257	0.011121	0.017439	0.008221	0.010647	0.043654	0.034797	0.012240	0.050855	0.036659	0.028276	0.016709	0.093124	0.142560	0.076800	0.226115	0.062190	0.501901	0.563450	0.612508	0.634317	0.001068	0.628017	0.617545	0.614053	0.564818	0.050473	0.102952	0.057926	0.043779	0.031105	0.006426	0.004980	0.009298	0.010027	0.003822	0.004736	0.010237	0.009747	0.004858	0.011248	0.007343	0.009829	0.036230	0.040099	0.017783	0.038242	0.089956	0.042983	0.064498	0.054039	0.099975	0.058538	0.068270	0.165596	0.137975	0.107209	0.117396	0.194118	0.153632	0.094402	0.202839	0.263060	0.155046	0.108547	0.271685	0.254287	0.191344	0.160225	0.126725	0.167426	0.116412	0.080401	0.132628	0.149084	0.101235	0.083615	0.142460	0.140704	0.102656	0.064510	0.096577	0.092699	0.116317	0.058019	0.117333	0.123788	0.070326	0.053396	0.080641	0.129429	0.132311	0.096234	0.131439	0.157227	0.114495	0.115067	0.134159	0.137988	0.115796	0.121944	0.115872	0.124584	0.125060	0.118860	0.087092	0.060597	0.136396	0.134755	0.030180	0.034171	0.144969	0.133581	0.037438	0.100651	0.043843
0.157630	0.162045	0.119251	0.111347	0.139588	0.106356	0.049629	0.106565	0.122533	0.094538	0.059211	0.097805	0.101937	0.063288	0.084024	0.114906	0.102630	0.083478	0.124400	0.113240	0.076944	0.071131	0.122237	0.116527	0.084790	0.160368	0.122872	0.077547	0.097734	0.124256	0.095756	0.059796	0.098260	0.155110	0.103297	0.088726	0.173821	0.163652	0.106588	0.177455	0.240239	0.125963	0.159282	0.303913	0.246139	0.141133	0.222653	0.266356	0.180234	0.055589	0.046728	0.019432	0.093387	0.088998	0.023045	0.039529	0.127276	0.052419	0.016006	0.073083	0.096739	0.020789	0.021312	0.097395	0.043287	0.045650	0.036461	0.071874	0.030699	0.018992	0.044909	0.029061	0.024760	0.015210	0.033465	0.014451	0.036033	0.044222	0.010470	0.017924	0.039114	0.016644	0.007404	0.019780	0.028763	0.012621	0.017490	0.050414	0.045710	0.017872	0.056196	0.058723	0.046637	0.031473	0.075806	0.102253	0.089391	0.131895	0.162306	0.079099	0.545056	0.596942	0.631994	0.628017	0.004702	0.656735	0.661956	0.636872	0.638447	0.076284	0.063154	0.032951	0.038230	0.017128	0.002283	0.002863	0.006944	0.005341	0.005880	0.007610	0.008856	0.006084	0.012766	0.009949	0.014025	0.033528	0.040672	0.024920	0.045295	0.086274	0.060701	0.095604	0.076912	0.109805	0.085131	0.089598	0.119917	0.117019	0.102080	0.103958	0.111284	0.161483	0.099723	0.110362	0.154906	0.179166	0.148710	0.184153	0.205135	0.184422	0.157565	0.166629	0.166847	0.139708	0.132552	0.160705	0.133089	0.144092	0.149874	0.153337	0.153527	0.152274	0.127583	0.149737	0.142307	0.158442	0.110360	0.138274	0.142779	0.110063	0.098662	0.124659	0.146246	0.140481	0.145453	0.170321	0.146255	0.132406	0.142871	0.177465	0.125686	0.111398	0.174237	0.198867	0.151591	0.153279	0.185948	0.151323	0.086908	0.137053	0.146850	0.061959	0.058113	0.118769	0.138187	0.067390	0.125714	0.078893
0.143981	0.146968	0.119660	0.116942	0.137565	0.098564	0.048401	0.097315	0.114666	0.087123	0.054591	0.107301	0.094583	0.063367	0.077447	0.101127	0.086603	0.075091	0.102593	0.093838	0.069476	0.061539	0.117411	0.107675	0.084643	0.162231	0.128902	0.074816	0.100767	0.124268	0.087078	0.059598	0.097848	0.174409	0.118739	0.091990	0.172448	0.197297	0.136198	0.189957	0.236175	0.163292	0.199982	0.271885	0.220601	0.128815	0.197464	0.191350	0.127314	0.038455	0.037597	0.014510	0.062338	0.067455	0.020656	0.025656	0.082492	0.042805	0.013212	0.045434	0.082428	0.021564	0.015737	0.068792	0.040777	0.039461	0.025424	0.060988	0.025208	0.016834	0.039170	0.032341	0.024749	0.017487	0.029420	0.014723	0.032455	0.036462	0.009940	0.017004	0.037296	0.017652	0.008601	0.021343	0.028044	0.012902	0.016649	0.042996	0.039829	0.018778	0.053478	0.059521	0.046064	0.031887	0.049213	0.041169	0.036305	0.081737	0.071425	0.100769	0.042383	0.528316	0.596255	0.617545	0.656735	0.013138	0.719524	0.699447	0.708782	0.741314	0.054842	0.027362	0.016983	0.018437	0.004916	0.000920	0.001157	0.003142	0.004368	0.005482	0.006242	0.005291	0.010333	0.009174	0.011961	0.028315	0.031564	0.022803	0.046554	0.087896	0.066052	0.096740	0.092268	0.127024	0.106572	0.109586	0.162740	0.118284	0.107256	0.127775	0.132428	0.165546	0.131093	0.166979	0.161931	0.205398	0.169086	0.220790	0.196874	0.180706	0.161429	0.179555	0.173339	0.135802	0.150656	0.174237	0.121630	0.147121	0.172117	0.163845	0.133727	0.141093	0.130672	0.159967	0.157871	0.162870	0.117128	0.147820	0.160412	0.143995	0.122723	0.151825	0.170752	0.158862	0.173264	0.178600	0.165251	0.150861	0.141548	0.196529	0.144852	0.102267	0.190740	0.249271	0.161628	0.154772	0.200070	0.158214	0.088886	0.121010	0.089270	0.037626	0.049167	0.096741	0.090816	0.055887	0.098492	0.057745
0.146888	0.162581	0.097470	0.086596	0.162740	0.113666	0.028566	0.089514	0.141478	0.082131	0.036407	0.090605	0.125516	0.046367	0.060465	0.118845	0.127050	0.075757	0.097230	0.133224	0.099300	0.045818	0.110071	0.144600	0.084761	0.161490	0.130816	0.101722	0.112134	0.139619	0.113478	0.086725	0.132569	0.173727	0.122104	0.140084	0.195758	0.129140	0.123883	0.236790	0.186834	0.069061	0.186939	0.281170	0.118728	0.066298	0.167228	0.165604	0.094576	0.021718	0.023827	0.010413	0.048050	0.064400	0.016382	0.015205	0.085968	0.037179	0.009502	0.032734	0.090416	0.015763	0.011359	0.077202	0.035851	0.038025	0.023774	0.072765	0.024725	0.015953	0.045880	0.029636	0.022696	0.016402	0.032876	0.013011	0.042438	0.049353	0.009279	0.018863	0.051765	0.017740	0.007606	0.025463	0.031341	0.011852	0.017199	0.053613	0.042070	0.014913	0.070966	0.062741	0.042586	0.027418	0.072405	0.054238	0.019393	0.063562	0.055659	0.073098	0.058956	0.040564	0.569272	0.614053	0.661956	0.719524	0.037404	0.780001	0.751717	0.808372	0.826158	0.044436	0.022555	0.012626	0.010795	0.003292	0.000745	0.000651	0.003182	0.005991	0.007259	0.004999	0.010379	0.006756	0.008395	0.030442	0.033743	0.014447	0.035451	0.114629	0.054638	0.073113	0.072482	0.161187	0.077182	0.100002	0.253132	0.204277	0.121860	0.187876	0.341425	0.264071	0.136036	0.273044	0.347900	0.219849	0.138819	0.255000	0.241608	0.186580	0.152917	0.120669	0.200352	0.135037	0.094463	0.161192	0.173904	0.119685	0.097188	0.159601	0.144098	0.107668	0.086310	0.126074	0.140888	0.151114	0.077399	0.135573	0.147360	0.104911	0.077255	0.093859	0.152259	0.148758	0.127828	0.146996	0.167410	0.159132	0.138795	0.163145	0.151995	0.139312	0.184423	0.172027	0.147653	0.154777	0.158520	0.107816	0.058169	0.144465	0.130672	0.028800	0.041752	0.146242	0.121168	0.041647	0.095641	0.042650
0.127071	0.151957	0.081032	0.089213	0.172292	0.116643	0.024769	0.112124	0.150099	0.083976	0.031043	0.107876	0.136390	0.039085	0.064010	0.155413	0.135706	0.074734	0.101355	0.183521	0.117628	0.040480	0.143899	0.166025	0.074690	0.137799	0.134911	0.121569	0.129208	0.153145	0.138249	0.121383	0.167936	0.192826	0.148856	0.190817	0.262182	0.132420	0.148704	0.318958	0.254995	0.070173	0.196950	0.342733	0.173284	0.051928	0.191465	0.205578	0.119440	0.015244	0.018824	0.007475	0.047650	0.071507	0.016242	0.014098	0.105162	0.029204	0.007693	0.038080	0.106351	0.013871	0.010175	0.100006	0.035114	0.046385	0.020740	0.079207	0.016990	0.012362	0.041054	0.025410	0.016496	0.012001	0.020457	0.008483	0.038259	0.042023	0.007190	0.014381	0.057127	0.015759	0.006437	0.026017	0.035478	0.011699	0.016732	0.075028	0.050201	0.015206	0.109382	0.097969	0.059984	0.029734	0.151598	0.094591	0.021569	0.053248	0.050222	0.128895	0.034179	0.068036	0.041823	0.564818	0.636872	0.699447	0.780001	0.055963	0.804102	0.796866	0.842515	0.870315	0.036153	0.012228	0.007544	0.006225	0.002056	0.000266	0.000573	0.004562	0.006618	0.004571	0.009880	0.006347	0.007038	0.022564	0.025081	0.011539	0.019449	0.054122	0.026252	0.033933	0.028727	0.079722	0.039517	0.047563	0.143556	0.151848	0.093965	0.103479	0.244476	0.226074	0.118733	0.184034	0.288166	0.217472	0.102241	0.214112	0.196067	0.168749	0.129124	0.096249	0.204100	0.129687	0.070350	0.144421	0.186169	0.109483	0.076611	0.142395	0.147468	0.088589	0.056497	0.097519	0.109932	0.135259	0.054672	0.128889	0.139953	0.090350	0.058932	0.093675	0.155357	0.131035	0.098602	0.133934	0.150978	0.126337	0.131943	0.141617	0.137910	0.135553	0.183695	0.143020	0.141295	0.173283	0.170923	0.103201	0.059735	0.192661	0.191869	0.030875	0.036978	0.214438	0.187494	0.040360	0.126958	0.035919
0.130123	0.156170	0.087514	0.092230	0.178826	0.128778	0.034447	0.118503	0.171763	0.105666	0.041469	0.123891	0.141638	0.053886	0.078855	0.152225	0.135833	0.083322	0.116361	0.173711	0.109585	0.051993	0.148348	0.162430	0.085005	0.164847	0.135344	0.100956	0.130875	0.161226	0.130266	0.098487	0.181073	0.227355	0.159560	0.178149	0.299265	0.194085	0.176082	0.321322	0.302018	0.108650	0.211515	0.303315	0.166742	0.066612	0.169769	0.177847	0.110534	0.022059	0.026784	0.009364	0.052731	0.068325	0.018429	0.017802	0.091560	0.033612	0.010184	0.044488	0.106864	0.021670	0.014573	0.098787	0.043053	0.047284	0.023520	0.075477	0.020073	0.013317	0.043784	0.026823	0.017369	0.013418	0.022685	0.010047	0.036149	0.039148	0.008347	0.015890	0.057638	0.021520	0.007861	0.030980	0.048845	0.016788	0.020148	0.068932	0.051449	0.016787	0.079350	0.092963	0.057150	0.030635	0.122193	0.093573	0.026173	0.046223	0.024055	0.051817	0.033940	0.048269	0.074618	0.050473	0.638447	0.708782	0.751717	0.804102	0.074642	0.833919	0.821779	0.871830	0.884751	0.031550	0.010736	0.007321	0.006446	0.001028	0.000325	0.000835	0.004496	0.003258	0.007238	0.006294	0.008299	0.023159	0.025845	0.013714	0.021464	0.042449	0.023368	0.039227	0.030603	0.081251	0.046693	0.054661	0.100056	0.091081	0.085309	0.097552	0.118278	0.177542	0.117183	0.136940	0.171057	0.185624	0.110809	0.175290	0.181324	0.178100	0.153111	0.151637	0.262974	0.196610	0.123071	0.225704	0.198091	0.134222	0.123845	0.178674	0.160762	0.131200	0.082385	0.126349	0.148904	0.182271	0.074582	0.153949	0.180568	0.118673	0.084527	0.140137	0.193485	0.161792	0.152184	0.253274	0.211141	0.168679	0.233744	0.268380	0.169819	0.158050	0.261612	0.224726	0.171147	0.199636	0.225083	0.132048	0.077119	0.182829	0.168667	0.034308	0.041086	0.159718	0.140623	0.041430	0.094845	0.036231
0.100006	0.118749	0.037394	0.040404	0.146390	0.088692	0.010692	0.073233	0.128112	0.060676	0.015507	0.068749	0.107834	0.024535	0.043978	0.108051	0.110809	0.049049	0.054237	0.132934	0.087646	0.018688	0.088016	0.111897	0.040024	0.095817	0.095835	0.086838	0.097333	0.157867	0.124391	0.092315	0.153297	0.196572	0.118754	0.145220	0.255999	0.102237	0.110809	0.264773	0.194396	0.029250	0.128744	0.220284	0.066261	0.021313	0.105086	0.105647	0.050580	0.005943	0.008732	0.003347	0.021021	0.040826	0.009654	0.006367	0.062219	0.015280	0.003872	0.016083	0.062459	0.007392	0.004814	0.054115	0.015563	0.026058	0.008392	0.040772	0.007746	0.005280	0.020842	0.010671	0.006253	0.004762	0.009646	0.004257	0.020374	0.024314	0.003629	0.006709	0.035381	0.008543	0.003735	0.016634	0.025317	0.007139	0.010649	0.048204	0.030023	0.007155	0.049660	0.040489	0.032267	0.015399	0.067956	0.061298	0.011927	0.038151	0.013964	0.022437	0.015303	0.043169	0.070901	0.102952	0.076284	0.741314	0.808372	0.796866	0.833919	0.135720	0.878024	0.855825	0.911636	0.914122	0.034099	0.010439	0.008005	0.003539	0.000982	0.000443	0.001002	0.001715	0.005547	0.004836	0.015676	0.127683	0.089961	0.015223	0.038909	0.160927	0.032978	0.033384	0.029289	0.153922	0.048572	0.068089	0.298527	0.277581	0.155017	0.168392	0.378571	0.261874	0.124802	0.249570	0.287215	0.153433	0.060637	0.198351	0.188569	0.155106	0.122040	0.076785	0.240573	0.126416	0.054378	0.173379	0.208547	0.078647	0.062044	0.175224	0.129667	0.067595	0.034925	0.062965	0.082260	0.142804	0.034742	0.124956	0.143250	0.065188	0.032202	0.069813	0.151651	0.157731	0.089822	0.167077	0.229694	0.160452	0.156469	0.210814	0.215087	0.160122	0.179150	0.140573	0.127540	0.141453	0.125863	0.061170	0.033423	0.120916	0.104971	0.011293	0.017886	0.116773	0.085865	0.013788	0.057736	0.015912
0.084895	0.107118	0.029554	0.031327	0.137388	0.086483	0.008743	0.068577	0.128542	0.056632	0.012159	0.060326	0.108409	0.021451	0.036214	0.106335	0.113146	0.049321	0.048106	0.137946	0.093758	0.016729	0.080331	0.111070	0.033281	0.079554	0.088885	0.088587	0.099698	0.137395	0.117495	0.099699	0.147557	0.145553	0.100796	0.138043	0.197443	0.069547	0.090087	0.218108	0.139516	0.021882	0.101699	0.204751	0.060081	0.016457	0.098673	0.105623	0.048277	0.005252	0.008307	0.003154	0.020449	0.046714	0.008732	0.005660	0.063001	0.014081	0.003385	0.015770	0.066160	0.006636	0.004525	0.062203	0.017262	0.024899	0.009087	0.050479	0.007936	0.005271	0.024535	0.010780	0.005714	0.004293	0.009392	0.003966	0.024068	0.028135	0.003567	0.007920	0.045706	0.008196	0.003623	0.021214	0.031592	0.007445	0.014429	0.080217	0.036774	0.008622	0.081361	0.055787	0.036963	0.017986	0.101711	0.068082	0.012134	0.043799	0.018960	0.025484	0.006098	0.016822	0.042227	0.057926	0.063154	0.054842	0.826158	0.842515	0.821779	0.878024	0.284100	0.900235	0.871312	0.913198	0.909149	0.033767	0.011071	0.005645	0.004511	0.002459	0.000923	0.000870	0.004795	0.004494	0.018331	0.142785	0.121949	0.012949	0.028658	0.155482	0.028912	0.023201	0.017062	0.144338	0.039223	0.045850	0.280018	0.347866	0.159937	0.133344	0.386861	0.296370	0.111807	0.165598	0.279529	0.141482	0.040950	0.138076	0.140574	0.108290	0.075452	0.038230	0.162224	0.081766	0.025029	0.089228	0.147969	0.047311	0.027638	0.101070	0.088638	0.039622	0.018690	0.036141	0.046994	0.080624	0.020448	0.076094	0.090767	0.035042	0.018052	0.043131	0.094039	0.090062	0.045652	0.084970	0.117731	0.084022	0.083111	0.091108	0.114131	0.106142	0.104085	0.061923	0.090050	0.113475	0.081166	0.043741	0.032335	0.122494	0.124431	0.011919	0.017391	0.164987	0.127585	0.013615	0.071853	0.017168
0.095624	0.127516	0.040040	0.041831	0.167639	0.113160	0.012839	0.098679	0.167318	0.077765	0.017344	0.085645	0.148653	0.029475	0.053849	0.169931	0.150906	0.065329	0.073612	0.202752	0.115307	0.025324	0.120955	0.145420	0.043238	0.106404	0.104289	0.095436	0.129666	0.153217	0.116708	0.124806	0.215426	0.170575	0.118349	0.195216	0.258283	0.080622	0.135547	0.283916	0.187059	0.030799	0.161840	0.253903	0.088651	0.024287	0.138909	0.140243	0.073156	0.006972	0.011366	0.004037	0.031280	0.069701	0.011265	0.008300	0.099472	0.022143	0.004781	0.024194	0.100625	0.009331	0.006613	0.095962	0.026866	0.043129	0.015412	0.082603	0.012467	0.008421	0.044599	0.018656	0.009226	0.007164	0.014937	0.005767	0.041724	0.037871	0.004233	0.012307	0.066073	0.010477	0.004144	0.032735	0.055765	0.010949	0.024139	0.150305	0.074966	0.014354	0.133537	0.118071	0.060190	0.022458	0.155478	0.098117	0.016987	0.064871	0.028122	0.043823	0.009050	0.010048	0.020078	0.043779	0.032951	0.027362	0.044436	0.870315	0.871830	0.855825	0.900235	0.409676	0.916019	0.873006	0.908357	0.907289	0.040686	0.010421	0.006386	0.010445	0.004670	0.001362	0.004115	0.004201	0.009636	0.040295	0.032048	0.007282	0.010028	0.033471	0.008649	0.012988	0.007088	0.038589	0.015699	0.021949	0.091698	0.124706	0.085481	0.067110	0.156451	0.170807	0.082038	0.097002	0.148620	0.115256	0.046657	0.130055	0.126143	0.114914	0.096039	0.050624	0.207734	0.119448	0.036024	0.122659	0.194168	0.073903	0.043951	0.139655	0.126117	0.059258	0.031650	0.056054	0.074192	0.123338	0.032534	0.113467	0.132129	0.050753	0.029725	0.083425	0.152648	0.112006	0.066387	0.150623	0.164011	0.102019	0.137309	0.145436	0.131019	0.152221	0.180638	0.089868	0.132068	0.187713	0.143878	0.065129	0.051029	0.184833	0.172160	0.015976	0.025625	0.234145	0.171030	0.016696	0.091643	0.020735
0.089794	0.117371	0.028608	0.029975	0.157791	0.101050	0.008481	0.088791	0.160428	0.070074	0.013520	0.073807	0.151664	0.025235	0.042815	0.143478	0.166243	0.060957	0.056147	0.177277	0.115964	0.016803	0.091796	0.116699	0.032669	0.099611	0.103142	0.095252	0.128822	0.217530	0.142152	0.126347	0.297574	0.226508	0.126478	0.252752	0.351458	0.081663	0.128873	0.321195	0.199152	0.018499	0.141089	0.221251	0.061065	0.016154	0.111931	0.108555	0.050783	0.004434	0.007050	0.002665	0.019180	0.041308	0.007656	0.005546	0.077482	0.014460	0.003363	0.015906	0.078565	0.006276	0.004143	0.062290	0.015165	0.029869	0.007994	0.044021	0.007036	0.004527	0.024302	0.009459	0.005601	0.003946	0.008483	0.003317	0.023382	0.023691	0.002692	0.007702	0.048952	0.008040	0.003200	0.019208	0.037260	0.007434	0.012432	0.088116	0.051869	0.008954	0.068632	0.055898	0.033743	0.013275	0.085318	0.067552	0.011612	0.051323	0.022679	0.045992	0.012031	0.012808	0.009582	0.031105	0.038230	0.016983	0.022555	0.036153	0.884751	0.911636	0.871312	0.916019	0.482124	0.928816	0.870578	0.909419	0.914185	0.031592	0.013976	0.015825	0.016204	0.006007	0.023093	0.013700	0.040279	0.171504	0.072806	0.010518	0.019621	0.071734	0.007587	0.012172	0.007794	0.057153	0.018175	0.034495	0.191166	0.187489	0.120587	0.109429	0.317973	0.195770	0.097539	0.188661	0.223027	0.112815	0.046628	0.177877	0.174968	0.143761	0.118814	0.052623	0.270819	0.139639	0.037565	0.180729	0.267680	0.078245	0.044191	0.201153	0.149608	0.059593	0.023568	0.048086	0.074539	0.161887	0.025627	0.156278	0.161969	0.047043	0.021452	0.072001	0.185169	0.177662	0.082029	0.218184	0.291542	0.163744	0.219477	0.235230	0.223238	0.218989	0.223622	0.096746	0.123269	0.184549	0.159892	0.055749	0.031285	0.172108	0.161822	0.010299	0.015714	0.168447	0.111593	0.010081	0.062821	0.013763
0.079479	0.098508	0.027874	0.028426	0.110120	0.072798	0.008135	0.054955	0.107140	0.053049	0.011262	0.044882	0.090907	0.021727	0.029414	0.069509	0.092371	0.041671	0.033571	0.088370	0.063903	0.011530	0.051783	0.071242	0.026846	0.083044	0.070439	0.059855	0.082083	0.134070	0.072492	0.069152	0.139552	0.117719	0.052148	0.089546	0.166283	0.037101	0.039952	0.120607	0.078090	0.009566	0.044566	0.094505	0.028693	0.009841	0.050372	0.058482	0.030593	0.004818	0.007849	0.003133	0.015837	0.032252	0.006328	0.006048	0.052390	0.012104	0.003526	0.017027	0.057535	0.006494	0.004783	0.052109	0.014909	0.018912	0.007567	0.040745	0.007890	0.005125	0.024430	0.011780	0.007057	0.005721	0.012110	0.004713	0.022988	0.027643	0.003878	0.008117	0.038523	0.009268	0.004004	0.020514	0.035636	0.010191	0.014003	0.070372	0.041620	0.009792	0.047692	0.037415	0.025140	0.012463	0.050526	0.045957	0.009274	0.044629	0.020654	0.040276	0.012288	0.018439	0.012031	0.006426	0.017128	0.018437	0.012626	0.012228	0.031550	0.914122	0.913198	0.873006	0.928816	0.500595	0.929210	0.873153	0.921017	0.871479	0.045352	0.024510	0.022262	0.013481	0.177839	0.131509	0.322729	0.589647	0.442665	0.073896	0.091196	0.252677	0.035424	0.022394	0.015678	0.161156	0.052613	0.067238	0.297188	0.374399	0.175006	0.118108	0.374957	0.247698	0.072758	0.116490	0.196574	0.092437	0.028020	0.099270	0.107841	0.088091	0.057599	0.034307	0.156110	0.072777	0.022949	0.100411	0.156286	0.044644	0.028678	0.116570	0.089163	0.036533	0.019133	0.040813	0.053570	0.095938	0.020596	0.085372	0.089114	0.033093	0.019094	0.037402	0.086119	0.104533	0.052982	0.096829	0.151646	0.101702	0.101905	0.100587	0.121122	0.113290	0.099208	0.051668	0.081368	0.093816	0.063162	0.031658	0.019385	0.068798	0.062820	0.007248	0.011215	0.087547	0.069596	0.010609	0.052415	0.016268
0.084784	0.105086	0.041688	0.038333	0.114013	0.104672	0.015892	0.079621	0.139160	0.103749	0.022091	0.075323	0.138010	0.054955	0.052323	0.120522	0.125339	0.066920	0.058625	0.126637	0.083036	0.022978	0.095366	0.107836	0.045882	0.122311	0.097526	0.086909	0.137239	0.141258	0.090831	0.096908	0.170642	0.126045	0.076891	0.118565	0.155417	0.054172	0.075055	0.127622	0.102243	0.019195	0.083381	0.134424	0.059779	0.019242	0.091560	0.102654	0.067384	0.011111	0.015575	0.005608	0.034173	0.061129	0.011672	0.010850	0.077545	0.018181	0.005469	0.027384	0.072927	0.009296	0.008391	0.080684	0.025044	0.031210	0.013958	0.074572	0.013107	0.009637	0.050921	0.023342	0.011392	0.008840	0.018997	0.008535	0.041901	0.038913	0.005909	0.017584	0.072069	0.013486	0.007810	0.059498	0.069961	0.019623	0.039380	0.160816	0.076356	0.018699	0.125889	0.083105	0.045918	0.024062	0.086970	0.051428	0.011750	0.045605	0.023587	0.036321	0.012378	0.018843	0.013895	0.004980	0.002283	0.004916	0.010795	0.007544	0.010736	0.034099	0.909149	0.908357	0.870578	0.929210	0.479009	0.931213	0.869876	0.877048	0.836499	0.054361	0.033368	0.008872	0.065224	0.088237	0.190701	0.308641	0.243492	0.048548	0.045724	0.099527	0.025547	0.024519	0.013703	0.088056	0.049359	0.057719	0.157835	0.229447	0.144879	0.094614	0.192258	0.202429	0.086733	0.075784	0.126109	0.105916	0.041879	0.086511	0.097859	0.075698	0.070596	0.042015	0.122726	0.072649	0.030812	0.081017	0.110304	0.051425	0.035467	0.089986	0.079050	0.045937	0.027756	0.050616	0.057538	0.076225	0.027777	0.073975	0.083220	0.037765	0.028608	0.059188	0.091265	0.071905	0.052499	0.085041	0.087716	0.063814	0.079551	0.074687	0.069790	0.074237	0.094097	0.057625	0.093710	0.117033	0.082556	0.049870	0.043203	0.107052	0.089521	0.013516	0.024315	0.155777	0.130335	0.019671	0.091695	0.024628
0.112666	0.138557	0.061389	0.052983	0.156554	0.135576	0.024569	0.097608	0.187850	0.139729	0.035801	0.112022	0.224981	0.101220	0.077612	0.178296	0.215772	0.119247	0.098901	0.179680	0.149696	0.046836	0.130956	0.150731	0.076117	0.198278	0.127854	0.112048	0.205951	0.223369	0.116663	0.142406	0.308179	0.162567	0.106616	0.224625	0.241974	0.071069	0.109263	0.216916	0.141936	0.031681	0.126885	0.180674	0.088247	0.038265	0.130290	0.151069	0.101883	0.022013	0.024059	0.008707	0.054919	0.082680	0.015067	0.020797	0.130660	0.046350	0.010107	0.054547	0.133484	0.018620	0.016547	0.110068	0.044961	0.045136	0.029834	0.103438	0.027739	0.018874	0.076295	0.042624	0.025359	0.019043	0.034028	0.016869	0.080867	0.066814	0.009791	0.045533	0.151172	0.027868	0.014634	0.119677	0.143229	0.034236	0.067832	0.229911	0.112966	0.024332	0.142127	0.111290	0.049431	0.033229	0.093518	0.074741	0.020826	0.063192	0.035870	0.052651	0.018326	0.022867	0.019057	0.009298	0.002863	0.000920	0.003292	0.006225	0.007321	0.010439	0.033767	0.907289	0.909419	0.873153	0.931213	0.446689	0.935150	0.857378	0.854254	0.722610	0.070932	0.057310	0.087277	0.061653	0.098598	0.144399	0.074183	0.021899	0.024969	0.034911	0.013177	0.023550	0.014097	0.044737	0.025949	0.038558	0.105105	0.090978	0.077095	0.079276	0.158124	0.154430	0.078131	0.115908	0.143920	0.118872	0.073449	0.137882	0.141676	0.118714	0.102386	0.068718	0.182773	0.123256	0.051226	0.130457	0.197456	0.090805	0.059997	0.154323	0.152138	0.092428	0.065458	0.096179	0.124031	0.167909	0.060066	0.167993	0.195764	0.087514	0.059180	0.115904	0.213280	0.166180	0.105329	0.185827	0.223201	0.133321	0.148494	0.139511	0.137833	0.174049	0.171770	0.100358	0.143325	0.194720	0.167126	0.085033	0.066387	0.216577	0.184001	0.026176	0.058163	0.227759	0.160632	0.034606	0.117816	0.046324
0.088146	0.103881	0.035123	0.032727	0.122096	0.093347	0.012430	0.075942	0.143706	0.083492	0.017156	0.081825	0.155657	0.040704	0.050836	0.126455	0.162203	0.074190	0.046349	0.129240	0.124078	0.020410	0.092877	0.116680	0.045554	0.160561	0.109921	0.091175	0.194834	0.262716	0.094445	0.116438	0.300732	0.171335	0.067434	0.162427	0.233706	0.033322	0.056485	0.164835	0.111086	0.012561	0.078139	0.123049	0.049763	0.014573	0.087832	0.101073	0.058719	0.007902	0.009475	0.003545	0.023849	0.050633	0.007889	0.007498	0.084417	0.018547	0.004113	0.023430	0.085579	0.008428	0.007091	0.072026	0.022798	0.030107	0.010742	0.061212	0.010891	0.007451	0.035978	0.019031	0.009668	0.007662	0.013579	0.005881	0.040880	0.042558	0.004447	0.011912	0.082806	0.014051	0.005317	0.033123	0.063180	0.019445	0.019800	0.115109	0.079534	0.012739	0.086650	0.064829	0.036243	0.015868	0.064801	0.050983	0.010128	0.038671	0.018747	0.036385	0.009291	0.014245	0.013696	0.010027	0.006944	0.001157	0.000745	0.002056	0.006446	0.008005	0.011071	0.040686	0.914185	0.921017	0.869876	0.935150	0.356592	0.927702	0.812760	0.791889	0.657242	0.152444	0.628176	0.307492	0.408874	0.592577	0.334161	0.095977	0.088102	0.120385	0.021638	0.023713	0.016269	0.119159	0.037993	0.055626	0.256927	0.250528	0.134226	0.103000	0.300810	0.177660	0.076631	0.136277	0.174242	0.097665	0.036754	0.116189	0.141613	0.105411	0.081139	0.034479	0.169731	0.091664	0.026491	0.133609	0.209346	0.061782	0.041274	0.191035	0.155429	0.066711	0.037559	0.081520	0.093384	0.161360	0.037835	0.180586	0.188861	0.073198	0.043088	0.073250	0.186222	0.194081	0.079573	0.145414	0.215596	0.133802	0.145133	0.120904	0.151710	0.174758	0.150915	0.061087	0.108640	0.159128	0.125444	0.046909	0.034769	0.174905	0.128977	0.010397	0.021708	0.174030	0.114276	0.015784	0.074906	0.019681
0.057899	0.060408	0.051143	0.043929	0.055657	0.067122	0.030362	0.040969	0.063758	0.072350	0.021078	0.051405	0.051528	0.054327	0.032526	0.037714	0.044767	0.030481	0.029630	0.028578	0.027591	0.015608	0.036478	0.034324	0.030304	0.098048	0.050180	0.025477	0.060876	0.065576	0.024756	0.020844	0.043682	0.040103	0.015005	0.019480	0.039054	0.019378	0.014489	0.023918	0.029857	0.011048	0.017148	0.029485	0.023845	0.009554	0.028811	0.040554	0.036368	0.017932	0.015057	0.007366	0.023421	0.024158	0.007144	0.016475	0.034322	0.011585	0.005190	0.040634	0.044438	0.011568	0.015032	0.048766	0.024771	0.015605	0.008396	0.036262	0.009397	0.006083	0.024370	0.024559	0.012940	0.014188	0.024841	0.017742	0.027756	0.033235	0.011344	0.016472	0.045165	0.023840	0.014759	0.058165	0.056879	0.033821	0.022569	0.058263	0.037855	0.016969	0.044703	0.043902	0.022259	0.027772	0.034434	0.022875	0.006343	0.015749	0.010974	0.011577	0.005404	0.008511	0.005891	0.003822	0.005341	0.003142	0.000651	0.000266	0.001028	0.003539	0.005645	0.010421	0.031592	0.871479	0.877048	0.857378	0.927702	0.152167	0.924489	0.761952	0.683707	0.465503	0.400624	0.634826	0.591540	0.546197	0.459532	0.245916	0.156554	0.105755	0.056519	0.041591	0.032774	0.134272	0.094517	0.078920	0.130579	0.180877	0.099568	0.072776	0.078480	0.105951	0.044608	0.038180	0.046715	0.062609	0.022256	0.032810	0.042539	0.044426	0.035185	0.049863	0.050383	0.044978	0.027730	0.062306	0.039758	0.030130	0.037104	0.063657	0.054239	0.049834	0.038503	0.065727	0.061025	0.061399	0.032774	0.056696	0.062887	0.046909	0.048506	0.058081	0.058059	0.055899	0.053550	0.063970	0.037278	0.038770	0.047771	0.046446	0.027161	0.030747	0.042178	0.040828	0.045585	0.055552	0.049645	0.036398	0.026712	0.038435	0.017647	0.007045	0.012316	0.041080	0.037513	0.018584	0.038556	0.021714
0.111922	0.106515	0.080540	0.072318	0.093345	0.126726	0.053565	0.078134	0.126294	0.166402	0.068381	0.125557	0.167925	0.160934	0.098084	0.107615	0.132505	0.107891	0.089089	0.089715	0.088551	0.061578	0.112541	0.095470	0.085143	0.209378	0.099444	0.063063	0.150186	0.098202	0.047198	0.057295	0.102640	0.072767	0.044654	0.060463	0.077402	0.045917	0.045837	0.055562	0.067744	0.029655	0.054702	0.078131	0.076264	0.037101	0.093019	0.105956	0.096137	0.043043	0.033693	0.015772	0.070367	0.067267	0.017830	0.034271	0.092098	0.033190	0.011720	0.053991	0.079402	0.019351	0.023555	0.085479	0.044453	0.038039	0.027130	0.096576	0.033244	0.024075	0.089430	0.082049	0.044160	0.041324	0.054265	0.033344	0.092301	0.070318	0.019024	0.063761	0.125969	0.032047	0.026532	0.125084	0.093871	0.040027	0.066615	0.143054	0.085460	0.031228	0.104335	0.074742	0.041699	0.037260	0.056454	0.044799	0.012646	0.027828	0.017954	0.019647	0.008679	0.013014	0.009913	0.004736	0.005880	0.004368	0.003182	0.000573	0.000325	0.000982	0.004511	0.006386	0.013976	0.045352	0.836499	0.854254	0.812760	0.924489	0.014199	0.913217	0.729391	0.447816	0.225156	0.046727	0.286483	0.185341	0.142982	0.088055	0.061165	0.048354	0.037707	0.051293	0.038939	0.076427	0.068393	0.065904	0.083221	0.079119	0.069181	0.069852	0.051197	0.098625	0.061741	0.053333	0.067068	0.095006	0.054237	0.059269	0.069140	0.068372	0.068063	0.066190	0.075299	0.070224	0.054274	0.073491	0.052528	0.054056	0.062985	0.076164	0.081583	0.091126	0.083484	0.102824	0.100224	0.107574	0.064314	0.099427	0.125562	0.095866	0.084705	0.111434	0.118558	0.073733	0.078212	0.100881	0.058113	0.050155	0.065214	0.061515	0.038430	0.047585	0.079368	0.079008	0.092954	0.106009	0.101859	0.075461	0.068732	0.105318	0.053128	0.022358	0.050657	0.122237	0.090801	0.044935	0.091576	0.052282
0.153383	0.155247	0.097916	0.085713	0.160760	0.165350	0.047497	0.128560	0.195676	0.180892	0.077213	0.199957	0.266291	0.167639	0.171860	0.205757	0.245240	0.193309	0.125327	0.195745	0.222293	0.096764	0.189634	0.209775	0.120767	0.319642	0.183307	0.141528	0.344455	0.280870	0.105798	0.164125	0.297449	0.150622	0.086748	0.179153	0.206370	0.059437	0.083692	0.156254	0.140556	0.035694	0.115409	0.164881	0.110144	0.053629	0.154348	0.162390	0.133480	0.036168	0.040786	0.014050	0.083861	0.134795	0.027926	0.029092	0.152836	0.060851	0.013042	0.056853	0.141865	0.027424	0.022841	0.131882	0.075162	0.072522	0.047193	0.156638	0.057384	0.040236	0.131804	0.100483	0.059655	0.049771	0.055547	0.027567	0.159336	0.135806	0.018393	0.086291	0.206726	0.048363	0.024438	0.135544	0.145252	0.043022	0.073762	0.209714	0.118654	0.033031	0.137204	0.106280	0.063473	0.033965	0.093899	0.078208	0.020094	0.042408	0.021426	0.029692	0.010635	0.017002	0.015140	0.010237	0.007610	0.005482	0.005991	0.004562	0.000835	0.000443	0.002459	0.010445	0.015825	0.024510	0.054361	0.722610	0.791889	0.761952	0.913217	0.000423	0.906319	0.651568	0.247853	0.066346	0.021520	0.232662	0.125158	0.058705	0.060923	0.064241	0.033666	0.047308	0.045524	0.094402	0.055027	0.076921	0.196298	0.147055	0.101159	0.115945	0.160600	0.142196	0.107173	0.143136	0.176161	0.148739	0.102800	0.152763	0.175269	0.134780	0.121133	0.066514	0.144140	0.111040	0.059346	0.131805	0.165393	0.098683	0.093701	0.196359	0.182206	0.138264	0.129949	0.188409	0.205184	0.231369	0.133810	0.247080	0.298735	0.184855	0.143865	0.177987	0.272852	0.230005	0.142646	0.183933	0.196378	0.135318	0.144625	0.128725	0.133876	0.164341	0.153173	0.109889	0.147704	0.199917	0.171531	0.101280	0.102263	0.267583	0.187259	0.043856	0.112406	0.278804	0.189097	0.068603	0.161667	0.069707
0.150196	0.145011	0.126264	0.103281	0.118316	0.134386	0.065463	0.114457	0.142222	0.143793	0.098278	0.156128	0.153650	0.126510	0.132893	0.117092	0.133218	0.141549	0.123399	0.118523	0.152614	0.121571	0.152282	0.152542	0.118653	0.302813	0.157172	0.086945	0.211998	0.204402	0.071696	0.073029	0.144829	0.094741	0.052179	0.069481	0.109989	0.049005	0.049142	0.079551	0.090321	0.033628	0.068155	0.100673	0.078771	0.052746	0.105189	0.119867	0.109868	0.045611	0.048305	0.020569	0.079253	0.097980	0.027827	0.028113	0.106810	0.065350	0.018721	0.051949	0.114527	0.033190	0.027255	0.119525	0.083816	0.069322	0.058278	0.147316	0.082679	0.054520	0.119617	0.115225	0.081638	0.055855	0.067517	0.028840	0.111134	0.110086	0.024410	0.066281	0.126619	0.053675	0.025413	0.081889	0.102833	0.040054	0.055255	0.114467	0.083380	0.027814	0.074361	0.073852	0.049736	0.030576	0.064914	0.065103	0.022923	0.036964	0.021268	0.026778	0.013704	0.021001	0.015251	0.009747	0.008856	0.006242	0.007259	0.006618	0.004496	0.001002	0.000923	0.004670	0.016204	0.022262	0.033368	0.070932	0.657242	0.683707	0.729391	0.906319	0.000039	0.894898	0.697571	0.263072	0.176343	0.046054	0.317158	0.233104	0.145145	0.127374	0.081281	0.067712	0.067363	0.153088	0.105225	0.110500	0.198494	0.180244	0.113138	0.109296	0.125627	0.138981	0.108074	0.108199	0.134196	0.142459	0.109701	0.111719	0.127921	0.109113	0.094474	0.068424	0.112831	0.094952	0.070768	0.123193	0.120972	0.093584	0.107055	0.167610	0.155613	0.136902	0.164322	0.215219	0.205793	0.210221	0.164658	0.229924	0.241403	0.180026	0.170845	0.158362	0.192213	0.181934	0.146601	0.147171	0.129133	0.111905	0.121388	0.100720	0.091003	0.112474	0.114269	0.097855	0.114277	0.140007	0.118184	0.090762	0.092590	0.174463	0.101463	0.046432	0.112780	0.174478	0.141645	0.086237	0.134415	0.091707
0.102283	0.100181	0.124911	0.101031	0.067805	0.082098	0.067711	0.076213	0.078616	0.101334	0.101146	0.114095	0.063423	0.083596	0.093253	0.054194	0.050378	0.069567	0.077027	0.043630	0.043928	0.075652	0.095842	0.068411	0.076994	0.175720	0.088921	0.032599	0.071641	0.050316	0.021734	0.017347	0.029728	0.034715	0.017376	0.016620	0.032291	0.027677	0.018444	0.021589	0.033491	0.023741	0.027083	0.047534	0.052577	0.033927	0.049128	0.062434	0.071916	0.035961	0.034154	0.015591	0.043784	0.049290	0.017764	0.013138	0.039345	0.032282	0.010557	0.020171	0.043731	0.017627	0.014127	0.056549	0.048595	0.045751	0.044271	0.103603	0.078581	0.048716	0.096733	0.116106	0.079541	0.050622	0.053105	0.022224	0.059267	0.050548	0.014926	0.034047	0.049022	0.027326	0.017782	0.039297	0.047136	0.025261	0.033889	0.048919	0.039112	0.018773	0.037227	0.040436	0.028732	0.015517	0.027133	0.029320	0.015900	0.020124	0.017727	0.015829	0.010278	0.012751	0.008390	0.004858	0.006084	0.005291	0.004999	0.004571	0.003258	0.001715	0.000870	0.001362	0.006007	0.013481	0.008872	0.057310	0.152444	0.465503	0.447816	0.651568	0.894898	0.000003	0.868116	0.681825	0.285352	0.116373	0.033971	0.282001	0.110880	0.084512	0.086079	0.059022	0.062808	0.101691	0.091203	0.093148	0.088094	0.075192	0.055955	0.057257	0.034934	0.058901	0.040093	0.030950	0.039034	0.066098	0.052964	0.037179	0.043448	0.047564	0.040248	0.045676	0.045738	0.048322	0.046008	0.063410	0.040228	0.058910	0.076632	0.069990	0.075501	0.100962	0.134925	0.180042	0.170430	0.131122	0.130062	0.131182	0.144753	0.157711	0.163077	0.148926	0.114399	0.084792	0.103625	0.094361	0.049930	0.058162	0.057815	0.047632	0.025828	0.035838	0.060062	0.074852	0.072492	0.083373	0.082625	0.070965	0.062770	0.066559	0.027306	0.022019	0.057392	0.065239	0.060038	0.074623	0.071662	0.074930
0.152501	0.156844	0.168627	0.127411	0.115619	0.134408	0.081073	0.116675	0.120370	0.123136	0.095667	0.119727	0.099859	0.086176	0.126168	0.103725	0.093869	0.114245	0.119225	0.105687	0.102556	0.099161	0.159970	0.137992	0.114670	0.236134	0.157927	0.081381	0.145000	0.141194	0.078096	0.065659	0.097493	0.089527	0.064235	0.057105	0.091547	0.054618	0.048541	0.062887	0.075691	0.037089	0.061369	0.084388	0.073111	0.048123	0.093388	0.099287	0.093538	0.029787	0.036181	0.013954	0.047998	0.082852	0.023912	0.013373	0.075000	0.040470	0.011030	0.024027	0.076531	0.020795	0.014923	0.087191	0.058888	0.054920	0.041685	0.131175	0.067630	0.044874	0.115499	0.118077	0.071766	0.048654	0.057716	0.020910	0.085246	0.089958	0.023891	0.041459	0.091802	0.041993	0.020724	0.052650	0.077653	0.036681	0.042896	0.095610	0.069754	0.025567	0.068529	0.062138	0.046982	0.023553	0.061226	0.061794	0.021498	0.044538	0.029670	0.035259	0.015277	0.022982	0.017276	0.011248	0.012766	0.010333	0.010379	0.009880	0.007238	0.005547	0.004795	0.004115	0.023093	0.177839	0.065224	0.087277	0.628176	0.400624	0.225156	0.247853	0.697571	0.868116	0.000000	0.846124	0.688638	0.285281	0.228880	0.088284	0.201197	0.143769	0.139308	0.078439	0.076173	0.186504	0.142583	0.168866	0.224500	0.204213	0.154398	0.131637	0.115809	0.135957	0.111011	0.088327	0.092938	0.106715	0.080686	0.086806	0.095677	0.098079	0.081346	0.062812	0.096556	0.083887	0.078158	0.128557	0.105713	0.095364	0.122587	0.148818	0.152104	0.146668	0.166479	0.208529	0.207589	0.206702	0.155997	0.213113	0.198661	0.166484	0.152119	0.155935	0.157797	0.135339	0.137170	0.146248	0.101774	0.094887	0.118748	0.096971	0.069283	0.096254	0.110905	0.096214	0.104390	0.113176	0.097888	0.083226	0.082664	0.140608	0.073311	0.034508	0.102166	0.177875	0.127668	0.095783	0.125002	0.078563
0.105196	0.112453	0.140339	0.114442	0.073027	0.093492	0.088886	0.088062	0.081360	0.093051	0.100959	0.112367	0.060246	0.077688	0.116565	0.074108	0.063247	0.081666	0.097644	0.056219	0.045324	0.076583	0.105286	0.072620	0.082192	0.176000	0.101067	0.035871	0.070210	0.059849	0.030697	0.022651	0.038165	0.052870	0.027824	0.023395	0.047644	0.046324	0.027123	0.028316	0.045672	0.034038	0.032910	0.052554	0.065169	0.042317	0.054617	0.063038	0.067383	0.028590	0.030811	0.013837	0.032774	0.046820	0.019337	0.010740	0.032779	0.027566	0.009616	0.014715	0.036924	0.016742	0.012175	0.047725	0.043890	0.042664	0.035358	0.084117	0.058323	0.041750	0.083280	0.095316	0.066573	0.047323	0.051635	0.021531	0.053594	0.052559	0.017270	0.029199	0.047195	0.032607	0.020823	0.039728	0.057187	0.034956	0.036617	0.059887	0.051088	0.024650	0.044144	0.048002	0.038657	0.020076	0.038078	0.039807	0.023599	0.033632	0.030117	0.025955	0.016048	0.020342	0.011997	0.007343	0.009949	0.009174	0.006756	0.006347	0.006294	0.004836	0.004494	0.004201	0.013700	0.131509	0.088237	0.061653	0.307492	0.634826	0.046727	0.066346	0.263072	0.681825	0.846124	0.000000	0.866120	0.665073	0.394041	0.351439	0.043013	0.166313	0.126771	0.086768	0.087711	0.186527	0.179622	0.199910	0.154572	0.148550	0.114665	0.093392	0.055140	0.083036	0.062700	0.039284	0.044210	0.067297	0.058230	0.043555	0.052470	0.062852	0.048087	0.061065	0.054240	0.060725	0.063885	0.085095	0.053296	0.078983	0.104648	0.101277	0.120156	0.141250	0.161773	0.218422	0.204602	0.163873	0.168469	0.154881	0.152891	0.168691	0.157483	0.160774	0.119633	0.099996	0.127451	0.113046	0.062370	0.070350	0.073892	0.061716	0.034099	0.046677	0.073772	0.084616	0.085359	0.097049	0.095439	0.083732	0.084065	0.088733	0.034232	0.029136	0.085173	0.095220	0.084694	0.102641	0.086715	0.086546
0.096296	0.103377	0.104126	0.096368	0.068321	0.076587	0.065368	0.081423	0.072703	0.078725	0.080898	0.101345	0.051581	0.062219	0.102209	0.071264	0.057998	0.076453	0.086695	0.052885	0.043863	0.066764	0.094219	0.063374	0.070075	0.159432	0.095852	0.031010	0.060818	0.056633	0.028737	0.018122	0.031353	0.051856	0.026958	0.021051	0.045723	0.043158	0.024628	0.023906	0.042575	0.031463	0.029509	0.046304	0.061716	0.039601	0.046637	0.060042	0.063320	0.022676	0.022160	0.010202	0.026271	0.038520	0.015121	0.008411	0.027249	0.021704	0.007697	0.011231	0.027859	0.011975	0.009559	0.040797	0.031958	0.033650	0.029140	0.070299	0.046790	0.036511	0.072585	0.078356	0.053258	0.036413	0.040001	0.015959	0.040642	0.034988	0.009729	0.025636	0.037621	0.020769	0.013854	0.031828	0.042550	0.024429	0.028875	0.050591	0.047467	0.021805	0.037737	0.043165	0.038119	0.017957	0.038131	0.042783	0.025342	0.036336	0.031456	0.031595	0.019039	0.027033	0.015763	0.009829	0.014025	0.011961	0.008395	0.007038	0.008299	0.015676	0.018331	0.009636	0.040279	0.322729	0.190701	0.098598	0.408874	0.591540	0.286483	0.021520	0.176343	0.285352	0.688638	0.866120	0.000000	0.824443	0.709491	0.508825	0.309472	0.036148	0.180700	0.067584	0.073650	0.231303	0.166666	0.236950	0.193124	0.173982	0.140899	0.104840	0.053345	0.072540	0.057827	0.038768	0.035479	0.050266	0.045780	0.036847	0.043747	0.048871	0.044828	0.051662	0.057018	0.067064	0.067578	0.091461	0.062926	0.087307	0.114475	0.117932	0.137451	0.160002	0.171158	0.227572	0.223189	0.183771	0.165513	0.165283	0.151973	0.153483	0.134547	0.146834	0.118530	0.099713	0.132525	0.125394	0.063623	0.073847	0.083883	0.062549	0.036426	0.053169	0.080201	0.081952	0.087895	0.105027	0.099412	0.085362	0.081399	0.093357	0.035389	0.027320	0.082157	0.095873	0.079550	0.091644	0.085035	0.076325
0.113657	0.130488	0.090104	0.098300	0.141328	0.129542	0.057680	0.158153	0.152345	0.112077	0.093039	0.178870	0.142941	0.081507	0.176262	0.196530	0.140168	0.149714	0.153996	0.188971	0.145530	0.106963	0.198380	0.160245	0.088685	0.197631	0.155448	0.094924	0.169446	0.189882	0.117308	0.098052	0.150081	0.146119	0.099046	0.100043	0.148902	0.078957	0.075235	0.098145	0.120412	0.047122	0.083797	0.109170	0.106052	0.060275	0.115354	0.135871	0.120941	0.026631	0.032062	0.012333	0.052189	0.106410	0.027184	0.016435	0.116045	0.054840	0.012871	0.032979	0.110448	0.022354	0.016454	0.112038	0.057649	0.066155	0.047064	0.131092	0.058213	0.048671	0.113247	0.087976	0.059210	0.039743	0.045489	0.018468	0.102997	0.091838	0.014195	0.057122	0.122046	0.035159	0.020175	0.066715	0.087239	0.039566	0.054583	0.144823	0.105939	0.040407	0.108723	0.097160	0.084809	0.033884	0.110832	0.102458	0.039598	0.073782	0.048263	0.071808	0.032608	0.052221	0.042850	0.036230	0.033528	0.028315	0.030442	0.022564	0.023159	0.127683	0.142785	0.040295	0.171504	0.589647	0.308641	0.144399	0.592577	0.546197	0.185341	0.232662	0.046054	0.116373	0.285281	0.665073	0.824443	0.000000	0.830836	0.663064	0.379020	0.255455	0.020107	0.082992	0.061496	0.261027	0.118699	0.218623	0.284406	0.278595	0.200964	0.181957	0.163805	0.125295	0.128132	0.123426	0.089897	0.069182	0.069299	0.094177	0.096937	0.086249	0.087341	0.065408	0.127196	0.116066	0.077857	0.152531	0.168654	0.116942	0.134690	0.229395	0.215011	0.175355	0.164273	0.211946	0.218901	0.223348	0.151984	0.225319	0.206023	0.152799	0.114133	0.149619	0.154801	0.145514	0.142528	0.171384	0.126604	0.114285	0.159730	0.122935	0.101895	0.155056	0.156484	0.101074	0.136220	0.173172	0.145153	0.104049	0.117062	0.249795	0.146658	0.046255	0.169366	0.283325	0.172407	0.095451	0.150909	0.077213
0.094023	0.103730	0.075076	0.077780	0.098690	0.089463	0.045177	0.097730	0.097448	0.076134	0.065079	0.099046	0.083086	0.057429	0.104137	0.107865	0.086943	0.115102	0.123627	0.124359	0.102523	0.098829	0.138227	0.110636	0.081669	0.179448	0.116827	0.065861	0.106664	0.121289	0.068103	0.049163	0.086670	0.087590	0.057804	0.049789	0.083346	0.056352	0.047795	0.052175	0.069635	0.034732	0.050758	0.067722	0.066407	0.048192	0.075676	0.097615	0.085536	0.028984	0.035239	0.015907	0.044631	0.084425	0.021874	0.014866	0.083495	0.056371	0.013452	0.023271	0.083379	0.019840	0.013370	0.075034	0.053871	0.047627	0.045751	0.123478	0.072330	0.049993	0.105567	0.093179	0.066031	0.044767	0.058243	0.020515	0.078853	0.082002	0.014047	0.043867	0.088721	0.034488	0.017190	0.054979	0.071904	0.028319	0.047237	0.113536	0.079585	0.028413	0.077532	0.075272	0.058184	0.027300	0.084097	0.081665	0.038551	0.064984	0.049126	0.065811	0.038865	0.066473	0.050203	0.040099	0.040672	0.031564	0.033743	0.025081	0.025845	0.089961	0.121949	0.032048	0.072806	0.442665	0.243492	0.074183	0.334161	0.459532	0.142982	0.125158	0.317158	0.033971	0.228880	0.394041	0.709491	0.830836	0.000000	0.819244	0.666789	0.451483	0.263791	0.024150	0.196770	0.525727	0.295139	0.346674	0.362393	0.363938	0.221768	0.188648	0.130915	0.117340	0.089431	0.059891	0.055954	0.044721	0.038864	0.037493	0.046635	0.049385	0.051059	0.057445	0.097693	0.103752	0.072090	0.120391	0.120363	0.094677	0.115465	0.165779	0.180941	0.162863	0.158151	0.190938	0.199314	0.194700	0.157323	0.172133	0.162019	0.135578	0.100374	0.124380	0.120329	0.110207	0.109380	0.133639	0.086398	0.073537	0.101853	0.087308	0.063209	0.091968	0.095823	0.078382	0.104305	0.122836	0.095084	0.075560	0.085515	0.160417	0.082021	0.038404	0.111721	0.181271	0.127263	0.085669	0.110328	0.088552
0.051109	0.050252	0.048939	0.052566	0.034554	0.036371	0.030412	0.041053	0.038733	0.040670	0.042593	0.052895	0.023020	0.026654	0.044928	0.029594	0.022112	0.033395	0.049929	0.024412	0.023561	0.043248	0.050141	0.031851	0.036688	0.090918	0.053618	0.018933	0.026619	0.025933	0.016613	0.009920	0.015363	0.025829	0.014668	0.011789	0.021090	0.023700	0.014960	0.012940	0.025394	0.020124	0.016218	0.022529	0.037291	0.021327	0.022707	0.031019	0.035716	0.014866	0.016683	0.008993	0.017827	0.025991	0.010055	0.006507	0.017366	0.018388	0.006720	0.008357	0.019902	0.009003	0.006768	0.026359	0.021475	0.026317	0.027799	0.059561	0.044862	0.035680	0.064251	0.066032	0.045667	0.033322	0.035568	0.014369	0.033106	0.030187	0.008024	0.019959	0.023739	0.014427	0.009495	0.022448	0.023463	0.013760	0.019839	0.033270	0.029876	0.015672	0.027645	0.031754	0.027650	0.014307	0.032895	0.033425	0.023600	0.033839	0.032493	0.034262	0.023805	0.043631	0.025159	0.017783	0.024920	0.022803	0.014447	0.011539	0.013714	0.015223	0.012949	0.007282	0.010518	0.073896	0.048548	0.021899	0.095977	0.245916	0.088055	0.058705	0.233104	0.282001	0.088284	0.351439	0.508825	0.663064	0.819244	0.000000	0.782099	0.653101	0.403669	0.158242	0.031194	0.503889	0.295606	0.290649	0.208913	0.171251	0.116529	0.089961	0.024716	0.036141	0.034345	0.016055	0.011650	0.017389	0.015913	0.010312	0.010927	0.013663	0.013496	0.021007	0.023075	0.031465	0.031674	0.034585	0.024388	0.034152	0.056835	0.056672	0.076981	0.095900	0.106715	0.125976	0.122578	0.107701	0.110663	0.094695	0.082006	0.095111	0.084252	0.091812	0.064653	0.048190	0.054668	0.059396	0.027342	0.024788	0.032341	0.031686	0.018084	0.021642	0.034928	0.044706	0.059823	0.052647	0.051938	0.048135	0.057688	0.047949	0.016979	0.016210	0.040474	0.036360	0.038948	0.041245	0.046972	0.051746
0.055187	0.054573	0.056782	0.076618	0.063252	0.056608	0.054248	0.125096	0.098868	0.074367	0.117562	0.148483	0.061120	0.050927	0.104894	0.092128	0.048459	0.073058	0.108909	0.077357	0.057383	0.100260	0.111235	0.078806	0.071376	0.128265	0.108421	0.053239	0.064397	0.066319	0.052578	0.034638	0.046887	0.058901	0.044815	0.039059	0.048490	0.049260	0.037198	0.033316	0.056266	0.045624	0.043977	0.047146	0.073791	0.057905	0.048794	0.065965	0.073811	0.027966	0.032196	0.022536	0.044944	0.054376	0.019993	0.013136	0.044768	0.048202	0.015442	0.017987	0.051140	0.017840	0.013890	0.056803	0.045507	0.047412	0.066024	0.099883	0.085267	0.067174	0.089531	0.089333	0.070290	0.037191	0.034466	0.017375	0.063434	0.043336	0.011052	0.052830	0.050912	0.024383	0.018622	0.043211	0.045886	0.032661	0.059891	0.076882	0.062533	0.038246	0.065914	0.070056	0.057564	0.026543	0.074319	0.075264	0.067233	0.068885	0.064888	0.072337	0.064370	0.071721	0.051876	0.038242	0.045295	0.046554	0.035451	0.019449	0.021464	0.038909	0.028658	0.010028	0.019621	0.091196	0.045724	0.024969	0.088102	0.156554	0.061165	0.060923	0.145145	0.110880	0.201197	0.043013	0.309472	0.379020	0.666789	0.782099	0.000000	0.745138	0.631410	0.197260	0.061700	0.046473	0.180964	0.172787	0.166251	0.135233	0.087552	0.103237	0.027515	0.028692	0.053590	0.035994	0.015455	0.022834	0.038500	0.022871	0.017541	0.019604	0.020888	0.026771	0.039441	0.041176	0.036802	0.054883	0.047146	0.042585	0.088391	0.118076	0.089196	0.109626	0.165544	0.137228	0.125248	0.114989	0.138399	0.120244	0.111093	0.127593	0.105554	0.130526	0.087035	0.058821	0.061339	0.075892	0.036336	0.032015	0.043552	0.042910	0.025764	0.038945	0.044294	0.055167	0.074235	0.083706	0.082738	0.076445	0.130806	0.155783	0.041626	0.042131	0.135886	0.122160	0.080262	0.063046	0.083857	0.090384
0.093195	0.105409	0.072055	0.089636	0.129742	0.096468	0.041621	0.152649	0.156340	0.090743	0.074776	0.164311	0.120747	0.054073	0.131618	0.162204	0.102823	0.115996	0.163523	0.162762	0.107625	0.091411	0.171266	0.150279	0.095767	0.189974	0.159494	0.093081	0.130251	0.157690	0.106675	0.080411	0.126437	0.121019	0.084188	0.083707	0.119157	0.073168	0.069062	0.081302	0.103075	0.048237	0.074250	0.096088	0.093069	0.045857	0.089408	0.119850	0.108311	0.029680	0.038643	0.015439	0.046333	0.090930	0.024498	0.014787	0.094669	0.058014	0.012870	0.027328	0.112187	0.025116	0.016199	0.116302	0.077975	0.061266	0.051918	0.151836	0.071501	0.044212	0.105555	0.094200	0.057806	0.039837	0.046461	0.016308	0.094281	0.095027	0.012672	0.048134	0.112738	0.036651	0.019142	0.063586	0.083459	0.036466	0.060527	0.147246	0.110359	0.042100	0.115442	0.109483	0.087876	0.031251	0.125337	0.122013	0.050052	0.091084	0.069662	0.114672	0.063382	0.110434	0.097727	0.089956	0.086274	0.087896	0.114629	0.054122	0.042449	0.160927	0.155482	0.033471	0.071734	0.252677	0.099527	0.034911	0.120385	0.105755	0.048354	0.064241	0.127374	0.084512	0.143769	0.166313	0.036148	0.255455	0.451483	0.653101	0.745138	0.000000	0.794203	0.597402	0.222986	0.320677	0.041285	0.383792	0.440255	0.377963	0.199697	0.192149	0.086890	0.051415	0.067160	0.059555	0.033984	0.024249	0.030587	0.034494	0.033295	0.032915	0.036448	0.037527	0.093687	0.090802	0.055646	0.124774	0.142088	0.076156	0.101753	0.172516	0.159361	0.141974	0.133303	0.148936	0.150690	0.162751	0.105508	0.160635	0.161730	0.132899	0.100705	0.133508	0.126859	0.115520	0.096682	0.151263	0.102516	0.074104	0.121311	0.102403	0.077090	0.110904	0.101465	0.079717	0.122971	0.139809	0.108823	0.079622	0.111050	0.225000	0.104934	0.038166	0.138949	0.234029	0.139228	0.067458	0.116781	0.070084
0.063321	0.066327	0.072759	0.077993	0.052921	0.049457	0.040125	0.054071	0.055802	0.048900	0.050751	0.074646	0.037534	0.043229	0.069211	0.048380	0.034289	0.059512	0.080996	0.044890	0.030209	0.060920	0.082086	0.065041	0.077576	0.137644	0.095668	0.037407	0.048284	0.046471	0.030129	0.016924	0.028613	0.042190	0.022955	0.018880	0.033255	0.044287	0.022283	0.021017	0.036634	0.037984	0.023406	0.037321	0.051646	0.029942	0.032264	0.051592	0.055041	0.034350	0.036114	0.017617	0.028456	0.037495	0.016293	0.011839	0.023644	0.032396	0.011256	0.014678	0.040929	0.022249	0.014774	0.051757	0.060944	0.035832	0.038108	0.099928	0.069778	0.042175	0.075390	0.104821	0.064615	0.045823	0.052209	0.020634	0.048921	0.061713	0.017424	0.034286	0.043210	0.032571	0.020394	0.042087	0.052697	0.030479	0.042700	0.062422	0.056314	0.031167	0.049840	0.062618	0.048553	0.026923	0.052186	0.064314	0.049496	0.061666	0.072612	0.071576	0.064071	0.094897	0.065407	0.042983	0.060701	0.066052	0.054638	0.026252	0.023368	0.032978	0.028912	0.008649	0.007587	0.035424	0.025547	0.013177	0.021638	0.056519	0.037707	0.033666	0.081281	0.086079	0.139308	0.126771	0.180700	0.020107	0.263791	0.403669	0.631410	0.794203	0.000000	0.774270	0.668139	0.519243	0.233542	0.076372	0.362427	0.205349	0.122168	0.122674	0.022346	0.018143	0.017435	0.009487	0.007194	0.009699	0.010217	0.006643	0.008100	0.011180	0.011224	0.022912	0.030916	0.041787	0.032202	0.045776	0.032673	0.041972	0.064311	0.049712	0.064161	0.087561	0.108677	0.114705	0.106246	0.081077	0.076130	0.070515	0.073223	0.104731	0.097216	0.109025	0.069268	0.052294	0.068035	0.075048	0.033196	0.033201	0.044702	0.037026	0.019240	0.027135	0.037664	0.052380	0.054846	0.062224	0.064358	0.059853	0.067123	0.063561	0.022614	0.022568	0.060223	0.060124	0.046888	0.058806	0.048356	0.063894
0.076991	0.082699	0.089197	0.093384	0.063029	0.070942	0.067039	0.075998	0.076872	0.075866	0.072208	0.088641	0.049466	0.059304	0.100627	0.069699	0.048098	0.077134	0.108149	0.045791	0.036902	0.079711	0.091207	0.064070	0.086209	0.135048	0.096478	0.041425	0.053032	0.048315	0.037149	0.023503	0.036544	0.059243	0.036755	0.030207	0.054761	0.071234	0.038976	0.035143	0.066833	0.066228	0.041383	0.054278	0.085512	0.051211	0.054285	0.080207	0.097931	0.057942	0.066326	0.031310	0.055138	0.065251	0.037408	0.023301	0.043949	0.056674	0.022606	0.028091	0.063826	0.052433	0.031294	0.075753	0.092956	0.064706	0.051674	0.103297	0.085860	0.053857	0.086058	0.104320	0.073443	0.058411	0.068911	0.035683	0.064067	0.068272	0.029351	0.050573	0.064853	0.054514	0.036744	0.064278	0.082599	0.054927	0.067696	0.084186	0.091592	0.053544	0.075605	0.082786	0.072571	0.045044	0.072527	0.090397	0.066763	0.087633	0.098244	0.095506	0.089064	0.130691	0.097895	0.064498	0.095604	0.096740	0.073113	0.033933	0.039227	0.033384	0.023201	0.012988	0.012172	0.022394	0.024519	0.023550	0.023713	0.041591	0.051293	0.047308	0.067712	0.059022	0.078439	0.086768	0.067584	0.082992	0.024150	0.158242	0.197260	0.597402	0.774270	0.000000	0.759107	0.645705	0.297578	0.188988	0.032834	0.164061	0.090658	0.101334	0.020480	0.013905	0.012901	0.010789	0.008676	0.010899	0.012043	0.008413	0.009922	0.013734	0.015727	0.029532	0.032232	0.060666	0.062072	0.074523	0.042579	0.073947	0.099464	0.067306	0.093378	0.152721	0.141830	0.150286	0.134910	0.109056	0.109126	0.099481	0.110499	0.157467	0.154466	0.170165	0.105064	0.092116	0.127852	0.133313	0.065983	0.071630	0.094115	0.073154	0.034577	0.044112	0.063806	0.079175	0.075221	0.076413	0.080641	0.079553	0.087073	0.075138	0.031315	0.041012	0.080176	0.064913	0.066933	0.087820	0.071935	0.078530
0.075357	0.078150	0.091336	0.094104	0.060462	0.053410	0.052172	0.057436	0.056500	0.049459	0.053979	0.079519	0.040709	0.046516	0.082219	0.061518	0.035048	0.058588	0.096004	0.036252	0.023998	0.064623	0.079913	0.056874	0.081246	0.141694	0.108167	0.031710	0.041965	0.038550	0.024044	0.012608	0.021748	0.045280	0.021038	0.017435	0.036308	0.056901	0.026065	0.026645	0.046067	0.052735	0.032027	0.050168	0.069412	0.046906	0.047928	0.073022	0.084514	0.058093	0.050654	0.026708	0.052178	0.054922	0.028627	0.018386	0.035139	0.046400	0.015638	0.022854	0.049976	0.034723	0.023295	0.062351	0.072357	0.052628	0.056140	0.098081	0.075077	0.049550	0.083433	0.102177	0.078102	0.057288	0.061424	0.026756	0.057450	0.061149	0.022339	0.039242	0.050002	0.039086	0.025678	0.050376	0.064601	0.039624	0.055217	0.066988	0.068679	0.036185	0.053324	0.071403	0.055500	0.031154	0.052271	0.071697	0.063376	0.074792	0.103426	0.094184	0.092484	0.124244	0.086314	0.054039	0.076912	0.092268	0.072482	0.028727	0.030603	0.029289	0.017062	0.007088	0.007794	0.015678	0.013703	0.014097	0.016269	0.032774	0.038939	0.045524	0.067363	0.062808	0.076173	0.087711	0.073650	0.061496	0.196770	0.031194	0.061700	0.222986	0.668139	0.759107	0.000000	0.767913	0.625923	0.345731	0.221672	0.031111	0.107465	0.063731	0.021052	0.011921	0.004825	0.003549	0.004969	0.007502	0.009023	0.005990	0.007061	0.009527	0.009909	0.021221	0.020418	0.033470	0.034981	0.043643	0.024211	0.048914	0.076114	0.049181	0.066853	0.108587	0.134863	0.150160	0.139675	0.099807	0.102988	0.087341	0.102776	0.151678	0.154999	0.171447	0.112227	0.084362	0.117579	0.094568	0.045952	0.056822	0.058298	0.044604	0.021458	0.030748	0.049013	0.069695	0.064642	0.074564	0.079323	0.077676	0.078677	0.069518	0.021442	0.025627	0.076530	0.066149	0.052121	0.083891	0.061136	0.079919
0.112374	0.118603	0.095787	0.094986	0.105096	0.077448	0.047512	0.084253	0.090315	0.068375	0.054756	0.099982	0.082909	0.059266	0.108492	0.126540	0.083068	0.114324	0.170545	0.110105	0.072133	0.093702	0.131908	0.114572	0.120974	0.237731	0.193510	0.071479	0.091471	0.147872	0.074063	0.032318	0.065002	0.103893	0.054020	0.043559	0.095643	0.085989	0.054880	0.069076	0.089203	0.064733	0.060967	0.087538	0.084157	0.058158	0.090705	0.124172	0.112062	0.047382	0.042668	0.018014	0.053480	0.078280	0.024762	0.018109	0.071113	0.057272	0.013763	0.028347	0.097748	0.031045	0.017884	0.089177	0.076203	0.048114	0.047410	0.119029	0.062229	0.038612	0.088686	0.089302	0.067006	0.049983	0.063162	0.021759	0.071809	0.077895	0.016678	0.039773	0.086306	0.035982	0.020694	0.062623	0.082840	0.036485	0.056196	0.121418	0.095151	0.032747	0.081055	0.095897	0.072833	0.034789	0.091397	0.113084	0.061506	0.098612	0.101318	0.133105	0.096631	0.161829	0.135594	0.099975	0.109805	0.127024	0.161187	0.079722	0.081251	0.153922	0.144338	0.038589	0.057153	0.161156	0.088056	0.044737	0.119159	0.134272	0.076427	0.094402	0.153088	0.101691	0.186504	0.186527	0.231303	0.261027	0.525727	0.503889	0.046473	0.320677	0.519243	0.645705	0.767913	0.000000	0.768213	0.684625	0.489177	0.412210	0.072102	0.148896	0.052612	0.057670	0.015048	0.004965	0.005900	0.011419	0.012965	0.013295	0.018016	0.024153	0.022736	0.032629	0.048635	0.069086	0.058843	0.087329	0.080341	0.099093	0.108727	0.125881	0.169110	0.176941	0.161825	0.203647	0.207564	0.182119	0.137035	0.160831	0.164978	0.164984	0.150786	0.170461	0.163658	0.139929	0.161350	0.165700	0.109896	0.114437	0.134339	0.101509	0.066890	0.089812	0.109607	0.103196	0.111589	0.120806	0.111841	0.109318	0.106682	0.176044	0.088702	0.051107	0.130799	0.198529	0.130463	0.107753	0.115803	0.095692
0.084682	0.088049	0.097462	0.090006	0.060026	0.057788	0.052868	0.054734	0.058674	0.062480	0.062308	0.082315	0.043633	0.055410	0.072053	0.050568	0.042809	0.061034	0.083434	0.039668	0.032885	0.061647	0.075711	0.056498	0.089683	0.147362	0.122005	0.030845	0.043999	0.053656	0.034928	0.014218	0.026404	0.059754	0.024684	0.019396	0.047021	0.071482	0.031113	0.030297	0.056448	0.064715	0.034928	0.059693	0.083907	0.060357	0.062439	0.091391	0.095204	0.059757	0.050281	0.021480	0.046454	0.049621	0.020707	0.016026	0.036144	0.045406	0.012775	0.022405	0.055940	0.028142	0.015773	0.048713	0.063215	0.036009	0.040511	0.076508	0.056055	0.035170	0.060117	0.070746	0.051617	0.037053	0.038935	0.018836	0.039022	0.037557	0.014808	0.031871	0.045237	0.031803	0.019536	0.049484	0.060997	0.031463	0.045255	0.066786	0.057084	0.032761	0.051681	0.069348	0.046320	0.030758	0.056290	0.070257	0.059695	0.074361	0.102757	0.090790	0.084256	0.118279	0.084274	0.058538	0.085131	0.106572	0.077182	0.039517	0.046693	0.048572	0.039223	0.015699	0.018175	0.052613	0.049359	0.025949	0.037993	0.094517	0.068393	0.055027	0.105225	0.091203	0.142583	0.179622	0.166666	0.118699	0.295139	0.295606	0.180964	0.041285	0.233542	0.297578	0.625923	0.768213	0.000000	0.751615	0.626857	0.515325	0.451583	0.045521	0.027982	0.022288	0.017170	0.003818	0.001838	0.003951	0.008988	0.007715	0.010567	0.014634	0.015752	0.036831	0.035052	0.059395	0.061135	0.057667	0.047446	0.091992	0.108850	0.081676	0.151279	0.197962	0.185932	0.218524	0.215974	0.164434	0.170969	0.162706	0.177429	0.209868	0.216735	0.247821	0.170267	0.122531	0.177130	0.152488	0.077931	0.092203	0.091175	0.073345	0.034495	0.048959	0.080497	0.109710	0.090686	0.107496	0.122937	0.115337	0.109976	0.100069	0.040236	0.038168	0.089226	0.086618	0.069851	0.088974	0.071882	0.098573
0.102073	0.103881	0.092271	0.087668	0.074889	0.065393	0.042499	0.067478	0.072037	0.063481	0.054566	0.085543	0.049826	0.046657	0.075922	0.069802	0.051243	0.070895	0.097207	0.059347	0.045330	0.061404	0.092811	0.067878	0.084643	0.154346	0.134928	0.037030	0.055500	0.072203	0.040475	0.017861	0.038584	0.077561	0.033347	0.025674	0.065736	0.071475	0.037367	0.039208	0.064487	0.054771	0.044532	0.075055	0.085056	0.059330	0.075008	0.105795	0.100831	0.040357	0.030557	0.012948	0.043144	0.056060	0.019267	0.014583	0.051567	0.037540	0.009844	0.020751	0.053713	0.018949	0.012704	0.055732	0.046467	0.035433	0.035654	0.075139	0.042780	0.027410	0.057536	0.053857	0.037520	0.026274	0.030355	0.012354	0.035545	0.035726	0.009842	0.023487	0.046677	0.022196	0.012026	0.040522	0.051147	0.022044	0.039971	0.084959	0.065190	0.029115	0.066199	0.077796	0.052131	0.025939	0.066499	0.079572	0.046310	0.076718	0.090078	0.094381	0.068206	0.118117	0.096796	0.068270	0.089598	0.109586	0.100002	0.047563	0.054661	0.068089	0.045850	0.021949	0.034495	0.067238	0.057719	0.038558	0.055626	0.078920	0.065904	0.076921	0.110500	0.093148	0.168866	0.199910	0.236950	0.218623	0.346674	0.290649	0.172787	0.383792	0.076372	0.188988	0.345731	0.684625	0.751615	0.000000	0.740512	0.682153	0.671170	0.646202	0.044360	0.060496	0.030441	0.019109	0.006663	0.002151	0.003310	0.007898	0.012270	0.022589	0.026362	0.047601	0.056336	0.073531	0.068408	0.083293	0.058979	0.103354	0.119644	0.102816	0.158468	0.204132	0.168975	0.215100	0.241166	0.214869	0.177474	0.199757	0.224583	0.203075	0.177810	0.215822	0.199740	0.160636	0.205334	0.192313	0.107045	0.124359	0.134035	0.101902	0.057374	0.076368	0.118972	0.123273	0.116740	0.140370	0.136447	0.120838	0.111332	0.137277	0.050906	0.031338	0.088526	0.108965	0.076399	0.079291	0.083514	0.077312
0.133856	0.147635	0.084000	0.093202	0.160163	0.114070	0.034236	0.137309	0.145449	0.086670	0.053081	0.150947	0.140067	0.056281	0.121608	0.198836	0.133408	0.109687	0.149176	0.199699	0.139135	0.080148	0.187593	0.181215	0.120583	0.207233	0.248009	0.126735	0.144341	0.253149	0.171771	0.074865	0.169113	0.200962	0.099937	0.104121	0.197061	0.101995	0.090078	0.149362	0.144462	0.057954	0.112886	0.165384	0.113055	0.071238	0.157659	0.160611	0.124930	0.027600	0.025380	0.009149	0.053052	0.092220	0.020721	0.015730	0.117594	0.044721	0.009360	0.035829	0.116770	0.017800	0.012867	0.104173	0.050305	0.051924	0.034823	0.106189	0.034032	0.023906	0.065223	0.047245	0.029928	0.021198	0.029055	0.011002	0.057989	0.061935	0.009636	0.027601	0.088340	0.022389	0.010524	0.050602	0.067390	0.022536	0.042582	0.142592	0.093737	0.031528	0.126941	0.116456	0.083088	0.037478	0.143315	0.133103	0.047114	0.108443	0.092561	0.144333	0.066917	0.134513	0.155924	0.165596	0.119917	0.162740	0.253132	0.143556	0.100056	0.298527	0.280018	0.091698	0.191166	0.297188	0.157835	0.105105	0.256927	0.130579	0.083221	0.196298	0.198494	0.088094	0.224500	0.154572	0.193124	0.284406	0.362393	0.208913	0.166251	0.440255	0.362427	0.032834	0.221672	0.489177	0.626857	0.740512	0.000003	0.701843	0.674398	0.676779	0.689048	0.047877	0.035866	0.022242	0.017206	0.005543	0.002762	0.007411	0.023089	0.041126	0.052479	0.051581	0.115089	0.092149	0.059834	0.106074	0.123612	0.094190	0.110870	0.162856	0.165567	0.149926	0.126082	0.165430	0.188252	0.211991	0.146749	0.225929	0.241024	0.171657	0.126711	0.160624	0.226715	0.183475	0.177210	0.192287	0.164354	0.142489	0.177046	0.145573	0.123944	0.150835	0.175047	0.128243	0.148605	0.199149	0.169722	0.122129	0.118426	0.294322	0.161998	0.032583	0.145071	0.322579	0.166744	0.067295	0.136276	0.063687
0.128851	0.137264	0.080517	0.083605	0.153767	0.109836	0.031397	0.111827	0.133947	0.084492	0.045406	0.105937	0.123005	0.054601	0.093833	0.141765	0.125126	0.099730	0.101165	0.149831	0.126808	0.069835	0.127547	0.123629	0.079372	0.154067	0.169821	0.087316	0.109997	0.190292	0.120627	0.062428	0.131228	0.166582	0.084043	0.079470	0.151675	0.086982	0.069900	0.115749	0.113088	0.040409	0.077808	0.142520	0.094606	0.049538	0.119710	0.130909	0.091027	0.015772	0.018071	0.006743	0.034146	0.067159	0.016606	0.010136	0.076212	0.033894	0.007132	0.020057	0.079458	0.014142	0.008696	0.067984	0.039749	0.042685	0.024465	0.081011	0.031513	0.018149	0.055851	0.041201	0.024549	0.014962	0.024647	0.008992	0.045848	0.045952	0.007697	0.021362	0.068319	0.017414	0.008392	0.039301	0.051739	0.018052	0.030486	0.104649	0.070754	0.022884	0.084918	0.085464	0.061262	0.027293	0.107933	0.092827	0.030615	0.085206	0.073590	0.109031	0.051148	0.105972	0.121456	0.137975	0.117019	0.118284	0.204277	0.151848	0.091081	0.277581	0.347866	0.124706	0.187489	0.374399	0.229447	0.090978	0.250528	0.180877	0.079119	0.147055	0.180244	0.075192	0.204213	0.148550	0.173982	0.278595	0.363938	0.171251	0.135233	0.377963	0.205349	0.164061	0.031111	0.412210	0.515325	0.682153	0.701843	0.000131	0.698976	0.665746	0.739054	0.710194	0.050014	0.032988	0.023982	0.017113	0.006269	0.006480	0.016716	0.047323	0.052717	0.062145	0.142950	0.158124	0.077699	0.111244	0.180231	0.150776	0.103590	0.165622	0.215409	0.172312	0.111612	0.168625	0.208857	0.217422	0.163526	0.231598	0.273913	0.155519	0.113489	0.173509	0.262057	0.199390	0.177224	0.236925	0.198300	0.153788	0.209876	0.194790	0.138772	0.172170	0.200389	0.142804	0.147268	0.210058	0.183656	0.119430	0.082646	0.208107	0.166431	0.029132	0.063535	0.232697	0.143770	0.043343	0.098364	0.055832
0.114486	0.123109	0.072803	0.078715	0.119047	0.089927	0.027929	0.099594	0.100685	0.071884	0.041089	0.086166	0.083887	0.040634	0.083531	0.097121	0.080152	0.076897	0.088318	0.094377	0.080323	0.051989	0.095753	0.078472	0.056396	0.122333	0.118526	0.065594	0.091598	0.132133	0.087988	0.053188	0.091538	0.138076	0.079472	0.061782	0.123534	0.087470	0.066728	0.080905	0.104475	0.043673	0.071730	0.114640	0.092954	0.044718	0.101694	0.124237	0.098832	0.015313	0.016724	0.006476	0.040336	0.068390	0.016154	0.011359	0.082691	0.030592	0.008083	0.022698	0.074916	0.013968	0.010169	0.072220	0.035839	0.047592	0.023673	0.078771	0.026588	0.017906	0.051997	0.035397	0.020280	0.013344	0.022343	0.008898	0.042256	0.044747	0.007515	0.019151	0.063319	0.015094	0.007778	0.031813	0.042926	0.015363	0.029040	0.098902	0.066773	0.018546	0.081208	0.074743	0.061921	0.024014	0.102214	0.088383	0.027531	0.085595	0.063025	0.098198	0.044360	0.110353	0.104004	0.107209	0.102080	0.107256	0.121860	0.093965	0.085309	0.155017	0.159937	0.085481	0.120587	0.175006	0.144879	0.077095	0.134226	0.099568	0.069181	0.101159	0.113138	0.055955	0.154398	0.114665	0.140899	0.200964	0.221768	0.116529	0.087552	0.199697	0.122168	0.090658	0.107465	0.072102	0.451583	0.671170	0.674398	0.698976	0.003681	0.667838	0.694811	0.740116	0.759285	0.046437	0.031227	0.018477	0.016002	0.016764	0.017572	0.038133	0.062345	0.058536	0.126695	0.130126	0.090623	0.105723	0.134302	0.150956	0.113742	0.125620	0.170658	0.159573	0.098264	0.144777	0.192155	0.240416	0.154584	0.251370	0.245896	0.136376	0.102321	0.170821	0.245801	0.192712	0.183093	0.232468	0.174756	0.150258	0.217405	0.178844	0.123484	0.155923	0.195443	0.131628	0.137454	0.177345	0.149870	0.113457	0.081910	0.147930	0.107867	0.024932	0.048170	0.134419	0.106408	0.035880	0.096772	0.043151
0.122746	0.120584	0.079166	0.089681	0.135273	0.094422	0.038970	0.124242	0.131868	0.081231	0.058158	0.126503	0.107007	0.051547	0.089229	0.140784	0.099213	0.090967	0.123737	0.149480	0.090855	0.069231	0.131644	0.125001	0.086229	0.150226	0.157122	0.084868	0.101726	0.141868	0.103420	0.062674	0.115151	0.146600	0.074743	0.068676	0.121613	0.092808	0.074285	0.093969	0.104788	0.057727	0.091702	0.118336	0.089930	0.067330	0.122764	0.135041	0.115568	0.032566	0.026480	0.013056	0.072858	0.093711	0.019518	0.024345	0.127116	0.052256	0.014286	0.052729	0.117227	0.020759	0.024575	0.118155	0.055783	0.056072	0.050250	0.114187	0.046913	0.027926	0.071729	0.047355	0.034115	0.021797	0.031533	0.014825	0.062905	0.058190	0.010429	0.033280	0.082576	0.023009	0.013520	0.058501	0.068183	0.025695	0.056732	0.147837	0.091278	0.033385	0.135047	0.130876	0.083807	0.045594	0.151143	0.129185	0.048178	0.110246	0.088634	0.123924	0.068192	0.126233	0.147043	0.117396	0.103958	0.127775	0.187876	0.103479	0.097552	0.168392	0.133344	0.067110	0.109429	0.118108	0.094614	0.079276	0.103000	0.072776	0.069852	0.115945	0.109296	0.057257	0.131637	0.093392	0.104840	0.181957	0.188648	0.089961	0.103237	0.192149	0.122674	0.101334	0.063731	0.148896	0.045521	0.646202	0.676779	0.665746	0.667838	0.009857	0.717032	0.701840	0.757972	0.746496	0.040459	0.035642	0.019240	0.026550	0.031373	0.037790	0.044554	0.067249	0.100013	0.083752	0.068395	0.104572	0.084717	0.083258	0.095089	0.098830	0.098117	0.102256	0.094419	0.112106	0.148722	0.170514	0.151582	0.156437	0.188419	0.120253	0.102264	0.148384	0.192548	0.135925	0.126537	0.164363	0.122735	0.109873	0.141751	0.135581	0.084989	0.111747	0.147000	0.125591	0.138178	0.175890	0.137577	0.105123	0.108672	0.202867	0.097299	0.027512	0.085611	0.187223	0.119001	0.041087	0.093724	0.055114
0.110074	0.140845	0.057077	0.062017	0.176225	0.116991	0.017596	0.117743	0.178823	0.085416	0.025815	0.123776	0.161858	0.037114	0.064338	0.182013	0.167515	0.087569	0.088092	0.198592	0.135442	0.032566	0.119090	0.154061	0.070482	0.134257	0.179549	0.133818	0.121663	0.218996	0.185222	0.109896	0.206289	0.229074	0.138184	0.144398	0.233083	0.097059	0.103565	0.191248	0.151158	0.034991	0.117866	0.180249	0.083175	0.031642	0.124976	0.121763	0.068946	0.007736	0.008795	0.003580	0.023956	0.044866	0.007568	0.006071	0.077110	0.015996	0.004066	0.017691	0.074957	0.007471	0.006370	0.071372	0.022121	0.030673	0.013110	0.057537	0.011989	0.008189	0.032570	0.017897	0.010148	0.007488	0.012654	0.005440	0.032304	0.028759	0.003951	0.010153	0.050669	0.009580	0.004434	0.023678	0.034888	0.009993	0.018263	0.094190	0.054291	0.012721	0.091442	0.073472	0.053882	0.020051	0.120589	0.088305	0.017095	0.079137	0.050449	0.119294	0.034943	0.082462	0.144389	0.194118	0.111284	0.132428	0.341425	0.244476	0.118278	0.378571	0.386861	0.156451	0.317973	0.374957	0.192258	0.158124	0.300810	0.078480	0.051197	0.160600	0.125627	0.034934	0.115809	0.055140	0.053345	0.163805	0.130915	0.024716	0.027515	0.086890	0.022346	0.020480	0.021052	0.052612	0.027982	0.044360	0.689048	0.739054	0.694811	0.717032	0.024059	0.752941	0.736377	0.784412	0.751748	0.046732	0.040101	0.048796	0.066325	0.085185	0.054504	0.044651	0.175259	0.117314	0.048928	0.117569	0.188475	0.090612	0.051642	0.117644	0.117131	0.067580	0.040880	0.078824	0.105364	0.153491	0.063091	0.140658	0.132313	0.074403	0.050039	0.089097	0.176733	0.145546	0.105368	0.184332	0.202717	0.143279	0.199042	0.192817	0.164176	0.191503	0.216362	0.123897	0.154631	0.229925	0.181075	0.092002	0.068245	0.258949	0.187703	0.016125	0.038925	0.244883	0.137226	0.017612	0.082439	0.024853
0.126045	0.147050	0.096768	0.105091	0.157414	0.132487	0.045163	0.112811	0.160824	0.111833	0.049981	0.114788	0.130218	0.065882	0.087058	0.126164	0.133570	0.107553	0.107781	0.124066	0.103021	0.056709	0.106039	0.105153	0.084639	0.155020	0.139322	0.086405	0.107064	0.154984	0.118699	0.071938	0.117383	0.180719	0.119498	0.082632	0.151762	0.144870	0.094650	0.111650	0.139370	0.074625	0.084623	0.150504	0.113982	0.050906	0.103679	0.123823	0.086739	0.018672	0.020794	0.008195	0.040957	0.056171	0.013166	0.012926	0.066743	0.025258	0.008913	0.031933	0.085067	0.017988	0.014635	0.076372	0.042702	0.039822	0.023181	0.076590	0.024594	0.015259	0.050336	0.034253	0.019852	0.015772	0.023774	0.010893	0.038852	0.037981	0.007867	0.019391	0.055796	0.020973	0.009369	0.037175	0.054920	0.021496	0.030761	0.096436	0.067347	0.025640	0.089555	0.095649	0.060660	0.037132	0.123269	0.103096	0.031889	0.103465	0.087133	0.122820	0.060719	0.120158	0.135618	0.153632	0.161483	0.165546	0.264071	0.226074	0.177542	0.261874	0.296370	0.170807	0.195770	0.247698	0.202429	0.154430	0.177660	0.105951	0.098625	0.142196	0.138981	0.058901	0.135957	0.083036	0.072540	0.125295	0.117340	0.036141	0.028692	0.051415	0.018143	0.013905	0.011921	0.057670	0.022288	0.060496	0.047877	0.710194	0.740116	0.701840	0.752941	0.041490	0.763085	0.718862	0.740865	0.662658	0.049214	0.123954	0.098928	0.148898	0.118033	0.081706	0.182927	0.218507	0.136213	0.155727	0.206369	0.190619	0.109301	0.113716	0.168107	0.127005	0.067151	0.108175	0.158278	0.158695	0.088121	0.157967	0.187508	0.117666	0.100934	0.161459	0.232046	0.198555	0.204019	0.310129	0.234984	0.211630	0.313271	0.280276	0.167812	0.214864	0.285787	0.201757	0.183573	0.228994	0.214574	0.135045	0.088903	0.178025	0.138815	0.029369	0.042506	0.130670	0.103053	0.031668	0.074201	0.038983
0.108671	0.118310	0.082894	0.096589	0.128190	0.098563	0.034372	0.113740	0.120053	0.080654	0.041700	0.112288	0.092475	0.047570	0.081318	0.107662	0.085353	0.071945	0.077547	0.088708	0.062041	0.036683	0.090226	0.084765	0.060146	0.124020	0.119151	0.070274	0.088445	0.109120	0.080979	0.057199	0.083824	0.122881	0.080314	0.057691	0.112005	0.105666	0.073787	0.077775	0.117846	0.059832	0.079654	0.125875	0.107868	0.041316	0.099309	0.114817	0.096906	0.019084	0.017551	0.008297	0.057511	0.068713	0.015507	0.025448	0.117264	0.027572	0.011246	0.077012	0.114416	0.016230	0.022795	0.116298	0.037836	0.043914	0.022441	0.074166	0.020104	0.013264	0.047562	0.032174	0.018001	0.014376	0.022796	0.012058	0.046752	0.045249	0.009852	0.023181	0.072099	0.022352	0.011954	0.049370	0.055556	0.019895	0.031731	0.113212	0.074367	0.026829	0.110455	0.094610	0.070964	0.040647	0.139028	0.098267	0.024748	0.100460	0.070573	0.095253	0.040536	0.103335	0.110901	0.094402	0.099723	0.131093	0.136036	0.118733	0.117183	0.124802	0.111807	0.082038	0.097539	0.072758	0.086733	0.078131	0.076631	0.044608	0.061741	0.107173	0.108074	0.040093	0.111011	0.062700	0.057827	0.128132	0.089431	0.034345	0.053590	0.067160	0.017435	0.012901	0.004825	0.015048	0.017170	0.030441	0.035866	0.050014	0.759285	0.757972	0.736377	0.763085	0.038539	0.760370	0.686950	0.666145	0.502697	0.060069	0.177114	0.128185	0.096031	0.065565	0.097291	0.087822	0.082056	0.098431	0.093069	0.097870	0.088149	0.090988	0.096015	0.093059	0.054519	0.067556	0.088585	0.116795	0.057825	0.144044	0.164428	0.113696	0.092052	0.151423	0.209450	0.144176	0.134709	0.194458	0.142623	0.120093	0.175447	0.171862	0.108797	0.131399	0.206877	0.151280	0.141953	0.185660	0.161186	0.103361	0.076983	0.154073	0.104555	0.020809	0.040055	0.124673	0.106637	0.025929	0.088598	0.033008
0.112295	0.138413	0.072873	0.095304	0.180269	0.117648	0.028033	0.126681	0.173356	0.085928	0.034072	0.140748	0.159008	0.050862	0.089661	0.171720	0.138179	0.081039	0.087466	0.158818	0.109057	0.033179	0.115490	0.143413	0.070125	0.139003	0.167489	0.123982	0.120554	0.172000	0.144981	0.094049	0.154157	0.179930	0.120192	0.121921	0.202967	0.107312	0.107005	0.169269	0.152003	0.057851	0.124853	0.186967	0.112278	0.043032	0.140552	0.137699	0.105180	0.016631	0.016122	0.006768	0.059884	0.083123	0.015027	0.024496	0.154116	0.029918	0.009986	0.090417	0.137749	0.015328	0.021197	0.119340	0.034165	0.042673	0.019802	0.061119	0.015561	0.010407	0.041535	0.024616	0.015931	0.012217	0.018820	0.010793	0.045445	0.043601	0.008501	0.022961	0.078660	0.022719	0.010721	0.053454	0.063768	0.019900	0.033284	0.123540	0.082735	0.023972	0.120309	0.108145	0.081833	0.046807	0.160571	0.129271	0.032682	0.111116	0.083782	0.144548	0.052496	0.098782	0.197993	0.202839	0.110362	0.166979	0.273044	0.184034	0.136940	0.249570	0.165598	0.097002	0.188661	0.116490	0.075784	0.115908	0.136277	0.038180	0.053333	0.143136	0.108199	0.030950	0.088327	0.039284	0.038768	0.123426	0.059891	0.016055	0.035994	0.059555	0.009487	0.010789	0.003549	0.004965	0.003818	0.019109	0.022242	0.032988	0.046437	0.746496	0.784412	0.718862	0.760370	0.023367	0.747273	0.645698	0.536698	0.401530	0.062726	0.215626	0.104709	0.058684	0.104836	0.049938	0.037365	0.086941	0.077247	0.046002	0.049244	0.086585	0.070873	0.051065	0.036257	0.045126	0.052946	0.070816	0.035825	0.087596	0.106210	0.069854	0.052938	0.090323	0.151783	0.116162	0.087748	0.146752	0.154650	0.105026	0.132728	0.143227	0.124691	0.144383	0.182621	0.120239	0.148172	0.218568	0.170096	0.088313	0.081738	0.219846	0.153587	0.019518	0.050330	0.216719	0.151782	0.026815	0.109506	0.034628
0.120176	0.158147	0.091642	0.096988	0.198756	0.151511	0.030847	0.126905	0.197837	0.109928	0.030195	0.129041	0.182048	0.058297	0.078814	0.165619	0.167547	0.094453	0.079670	0.174394	0.138276	0.037595	0.118401	0.152227	0.078915	0.136755	0.154611	0.126103	0.134675	0.174678	0.150770	0.105516	0.176245	0.197838	0.156140	0.136363	0.211281	0.123493	0.124787	0.180545	0.162345	0.057289	0.129807	0.196680	0.105160	0.040005	0.134428	0.137367	0.087039	0.013400	0.014261	0.005514	0.036992	0.054458	0.010844	0.011307	0.085818	0.021198	0.007401	0.031694	0.085802	0.012742	0.011592	0.073348	0.029997	0.039290	0.014255	0.052307	0.013560	0.009831	0.035609	0.021960	0.014549	0.012023	0.018017	0.009889	0.036869	0.036098	0.007543	0.017284	0.064005	0.017768	0.009175	0.037074	0.049350	0.017366	0.024095	0.091539	0.060131	0.016853	0.092963	0.080800	0.059346	0.034027	0.137165	0.106388	0.026889	0.109012	0.078121	0.158127	0.056448	0.105517	0.183009	0.263060	0.154906	0.161931	0.347900	0.288166	0.171057	0.287215	0.279529	0.148620	0.223027	0.196574	0.126109	0.143920	0.174242	0.046715	0.067068	0.176161	0.134196	0.039034	0.092938	0.044210	0.035479	0.089897	0.055954	0.011650	0.015455	0.033984	0.007194	0.008676	0.004969	0.005900	0.001838	0.006663	0.017206	0.023982	0.031227	0.040459	0.751748	0.740865	0.686950	0.747273	0.005429	0.743957	0.628694	0.503309	0.339879	0.107873	0.290189	0.104178	0.257436	0.151911	0.053833	0.081178	0.144189	0.082864	0.048879	0.089559	0.115986	0.073689	0.035036	0.052753	0.058282	0.076340	0.036434	0.105690	0.116903	0.081430	0.063518	0.104537	0.189390	0.166092	0.128344	0.193613	0.218198	0.180549	0.215709	0.201314	0.197339	0.237141	0.261720	0.165144	0.191114	0.271060	0.211356	0.101200	0.073755	0.231909	0.172685	0.018070	0.038541	0.204705	0.126288	0.022512	0.088403	0.031822
0.120870	0.157025	0.141795	0.152426	0.150009	0.130923	0.067103	0.110758	0.130722	0.097633	0.051346	0.117555	0.110913	0.082512	0.089545	0.105835	0.103495	0.080248	0.093034	0.093933	0.066389	0.051873	0.098354	0.085294	0.079398	0.139400	0.134084	0.073739	0.092665	0.102326	0.081225	0.053607	0.080637	0.141487	0.099007	0.067939	0.127409	0.161444	0.102559	0.095790	0.139122	0.114561	0.085510	0.136088	0.129283	0.064967	0.106101	0.117159	0.091890	0.028329	0.022260	0.009994	0.049374	0.048288	0.013975	0.023514	0.070698	0.025045	0.011087	0.049135	0.068207	0.016911	0.021301	0.069651	0.036839	0.033396	0.019114	0.050989	0.019005	0.012772	0.036167	0.032475	0.020973	0.019278	0.023789	0.016161	0.030467	0.031327	0.010531	0.020822	0.051187	0.023933	0.014084	0.046549	0.047250	0.020921	0.027336	0.070281	0.048392	0.023382	0.072636	0.085438	0.062670	0.060314	0.121601	0.097679	0.040391	0.105382	0.104643	0.124296	0.075847	0.144840	0.147449	0.155046	0.179166	0.205398	0.219849	0.217472	0.185624	0.153433	0.141482	0.115256	0.112815	0.092437	0.105916	0.118872	0.097665	0.062609	0.095006	0.148739	0.142459	0.066098	0.106715	0.067297	0.050266	0.069182	0.044721	0.017389	0.022834	0.024249	0.009699	0.010899	0.007502	0.011419	0.003951	0.002151	0.005543	0.017113	0.018477	0.035642	0.046732	0.662658	0.666145	0.645698	0.743957	0.001049	0.732584	0.643118	0.448359	0.268264	0.048433	0.236517	0.206449	0.187366	0.114265	0.078548	0.073357	0.099766	0.082006	0.066009	0.110330	0.104632	0.054808	0.064448	0.077156	0.083394	0.056125	0.093881	0.128131	0.123548	0.120850	0.172756	0.210183	0.179778	0.199787	0.255967	0.197482	0.184649	0.243012	0.240724	0.147963	0.173160	0.271947	0.229918	0.188147	0.222268	0.211745	0.145168	0.109475	0.149266	0.088015	0.027669	0.049405	0.102455	0.087900	0.041710	0.082959	0.047151
0.126974	0.151483	0.150405	0.132009	0.131987	0.116257	0.074797	0.102898	0.124851	0.101421	0.046007	0.117713	0.098262	0.090365	0.079735	0.097633	0.087447	0.066163	0.083204	0.069633	0.048169	0.038416	0.084851	0.073323	0.065476	0.120120	0.104049	0.050117	0.065733	0.073197	0.059708	0.038221	0.058064	0.102192	0.065368	0.048594	0.094947	0.116845	0.071644	0.073421	0.118148	0.084138	0.071218	0.110739	0.112699	0.055048	0.112052	0.142043	0.128329	0.053923	0.037101	0.018741	0.100088	0.074355	0.019370	0.082049	0.155190	0.031608	0.015999	0.130693	0.099886	0.026458	0.043133	0.095707	0.044971	0.036080	0.016430	0.042500	0.015402	0.011101	0.032453	0.032390	0.020602	0.025172	0.034143	0.032842	0.047803	0.052016	0.024045	0.034163	0.086893	0.038472	0.022012	0.083264	0.077380	0.030694	0.031911	0.094919	0.064467	0.035171	0.095579	0.100379	0.073651	0.095118	0.122414	0.101520	0.041103	0.107563	0.100489	0.112357	0.058575	0.132870	0.139422	0.108547	0.148710	0.169086	0.138819	0.102241	0.110809	0.060637	0.040950	0.046657	0.046628	0.028020	0.041879	0.073449	0.036754	0.022256	0.054237	0.102800	0.109701	0.052964	0.080686	0.058230	0.045780	0.069299	0.038864	0.015913	0.038500	0.030587	0.010217	0.012043	0.009023	0.012965	0.008988	0.003310	0.002762	0.006269	0.016002	0.019240	0.040101	0.049214	0.502697	0.536698	0.628694	0.732584	0.000766	0.737740	0.624504	0.330662	0.141552	0.021287	0.151125	0.094695	0.087896	0.070226	0.024819	0.043557	0.057339	0.039912	0.049659	0.077017	0.039861	0.048942	0.053654	0.061116	0.048122	0.075318	0.100486	0.110992	0.108847	0.139893	0.155924	0.113214	0.132020	0.170256	0.117984	0.105682	0.123639	0.145992	0.074221	0.076614	0.136706	0.148004	0.123488	0.149163	0.152971	0.114229	0.098318	0.130098	0.060381	0.017931	0.049697	0.107769	0.093760	0.047253	0.092649	0.047248
0.154266	0.183930	0.107492	0.107858	0.190057	0.140836	0.037757	0.135400	0.173696	0.097742	0.039931	0.135191	0.154770	0.059647	0.093355	0.154252	0.145625	0.100729	0.096288	0.154020	0.116960	0.046045	0.125289	0.139594	0.082475	0.130098	0.147457	0.121062	0.129093	0.164647	0.149114	0.109516	0.151198	0.178966	0.135203	0.128435	0.197298	0.134871	0.118064	0.171401	0.163813	0.072706	0.124628	0.182288	0.132675	0.067651	0.175228	0.179967	0.133484	0.027642	0.021676	0.009869	0.084162	0.094060	0.015492	0.024187	0.144666	0.029133	0.007932	0.043650	0.089032	0.015042	0.014041	0.079245	0.032451	0.042411	0.019512	0.059157	0.021214	0.014074	0.043439	0.027633	0.018704	0.014901	0.022366	0.013907	0.049866	0.052182	0.010495	0.024655	0.079684	0.022387	0.009267	0.039868	0.056318	0.019455	0.028808	0.112724	0.075160	0.023556	0.109494	0.097237	0.081863	0.049898	0.169167	0.142472	0.049572	0.125946	0.108436	0.202860	0.094643	0.151544	0.253361	0.271685	0.184153	0.220790	0.255000	0.214112	0.175290	0.198351	0.138076	0.130055	0.177877	0.099270	0.086511	0.137882	0.116189	0.032810	0.059269	0.152763	0.111719	0.037179	0.086806	0.043555	0.036847	0.094177	0.037493	0.010312	0.022871	0.034494	0.006643	0.008413	0.005990	0.013295	0.007715	0.007898	0.007411	0.006480	0.016764	0.026550	0.048796	0.123954	0.060069	0.401530	0.503309	0.643118	0.737740	0.000160	0.782619	0.661653	0.272739	0.114868	0.030641	0.135034	0.090487	0.127843	0.082689	0.043194	0.052216	0.074908	0.081034	0.063768	0.038394	0.045642	0.053431	0.083609	0.056323	0.108346	0.126665	0.101821	0.083941	0.117236	0.189065	0.166542	0.128090	0.170429	0.187023	0.146531	0.165736	0.162995	0.158790	0.175317	0.204502	0.139494	0.166859	0.225721	0.188864	0.120988	0.107510	0.244245	0.166297	0.028604	0.069412	0.223948	0.148352	0.032575	0.120919	0.041365
0.163502	0.179424	0.105110	0.094781	0.185815	0.138820	0.032183	0.128645	0.180913	0.109911	0.041336	0.136374	0.160755	0.060402	0.090998	0.162763	0.168986	0.105785	0.104522	0.166708	0.132660	0.053276	0.130322	0.142832	0.083907	0.130814	0.128436	0.108895	0.132365	0.165018	0.142588	0.107984	0.155160	0.180605	0.152371	0.130992	0.181655	0.129063	0.132317	0.149683	0.160988	0.066646	0.132523	0.161948	0.117468	0.064922	0.159620	0.161327	0.120164	0.027383	0.023412	0.010080	0.074345	0.091070	0.020118	0.019785	0.113418	0.032059	0.008916	0.031206	0.087094	0.017755	0.013450	0.073043	0.038602	0.047780	0.023605	0.076034	0.027215	0.019598	0.050039	0.032231	0.021418	0.016615	0.025091	0.012827	0.052118	0.052267	0.009955	0.021779	0.067401	0.017214	0.007657	0.032359	0.050932	0.019519	0.026913	0.106401	0.075372	0.022341	0.101652	0.100769	0.079863	0.046820	0.157431	0.148990	0.059300	0.156978	0.116810	0.206320	0.105822	0.174010	0.216350	0.254287	0.205135	0.196874	0.241608	0.196067	0.181324	0.188569	0.140574	0.126143	0.174968	0.107841	0.097859	0.141676	0.141613	0.042539	0.069140	0.175269	0.127921	0.043448	0.095677	0.052470	0.043747	0.096937	0.046635	0.010927	0.017541	0.033295	0.008100	0.009922	0.007061	0.018016	0.010567	0.012270	0.023089	0.016716	0.017572	0.031373	0.066325	0.098928	0.177114	0.062726	0.339879	0.448359	0.624504	0.782619	0.000024	0.766618	0.652401	0.255275	0.248667	0.035153	0.159724	0.125452	0.126631	0.065286	0.049457	0.063119	0.069557	0.063759	0.032373	0.043430	0.058238	0.099401	0.068252	0.152621	0.155413	0.127929	0.096383	0.125893	0.198294	0.186428	0.157313	0.204244	0.196081	0.180418	0.221854	0.181488	0.174541	0.221087	0.243906	0.151945	0.196488	0.251987	0.213571	0.126349	0.108048	0.231083	0.158931	0.029216	0.071518	0.206510	0.134142	0.029504	0.106084	0.044553
0.161708	0.165857	0.099221	0.100722	0.151283	0.121601	0.038124	0.114509	0.140785	0.096377	0.049035	0.102957	0.114533	0.056059	0.088473	0.113470	0.120951	0.101139	0.099029	0.145610	0.105571	0.067702	0.129422	0.122334	0.082095	0.128166	0.116496	0.086624	0.112021	0.132289	0.107280	0.085147	0.116244	0.141395	0.099907	0.094241	0.138837	0.115508	0.092267	0.106283	0.113252	0.066774	0.087319	0.121252	0.101661	0.069880	0.127314	0.138084	0.103089	0.026201	0.021061	0.010599	0.061702	0.067871	0.015185	0.014938	0.076886	0.024533	0.009556	0.025767	0.067504	0.014067	0.012125	0.076254	0.039875	0.045754	0.032974	0.089482	0.039737	0.024701	0.064672	0.045192	0.028037	0.018470	0.026079	0.011068	0.050400	0.052080	0.009442	0.022230	0.057585	0.016468	0.007106	0.027170	0.043404	0.018975	0.030652	0.099462	0.072667	0.023533	0.094016	0.087455	0.069343	0.037076	0.130749	0.126520	0.058792	0.146644	0.127651	0.180538	0.106788	0.181397	0.203700	0.191344	0.184422	0.180706	0.186580	0.168749	0.178100	0.155106	0.108290	0.114914	0.143761	0.088091	0.075698	0.118714	0.105411	0.044426	0.068372	0.134780	0.109113	0.047564	0.098079	0.062852	0.048871	0.086249	0.049385	0.013663	0.019604	0.032915	0.011180	0.013734	0.009527	0.024153	0.014634	0.022589	0.041126	0.047323	0.038133	0.037790	0.085185	0.148898	0.128185	0.215626	0.107873	0.268264	0.330662	0.661653	0.766618	0.000003	0.775652	0.657426	0.434714	0.311862	0.053209	0.171014	0.093378	0.101281	0.078665	0.038106	0.048914	0.049756	0.027500	0.037871	0.060750	0.102915	0.092071	0.145874	0.187940	0.137710	0.111725	0.145105	0.193150	0.169435	0.168252	0.226616	0.168270	0.154508	0.233821	0.190604	0.135172	0.184613	0.243054	0.155563	0.173057	0.238938	0.198083	0.137121	0.107204	0.212925	0.135055	0.032195	0.071334	0.167745	0.111354	0.033587	0.100014	0.049749
0.129235	0.133196	0.078932	0.082205	0.128703	0.099398	0.031684	0.107839	0.130973	0.092843	0.046166	0.104282	0.105025	0.050808	0.082520	0.115005	0.115798	0.088976	0.087857	0.117134	0.118889	0.068488	0.122650	0.109380	0.077888	0.120017	0.116538	0.089023	0.105967	0.127264	0.104228	0.075924	0.112112	0.138255	0.105588	0.078863	0.128313	0.094638	0.082455	0.082395	0.113630	0.047298	0.083722	0.103292	0.094097	0.059489	0.113668	0.124621	0.097394	0.023969	0.018768	0.010469	0.059881	0.067044	0.013885	0.012075	0.069384	0.019978	0.008275	0.018241	0.052385	0.009617	0.008789	0.057363	0.027961	0.044857	0.028344	0.075005	0.030962	0.021236	0.050779	0.036987	0.021728	0.012996	0.019212	0.008921	0.040301	0.036368	0.006903	0.017083	0.043603	0.009781	0.005972	0.021967	0.030976	0.013273	0.027042	0.086567	0.058028	0.019458	0.081154	0.072399	0.060516	0.030275	0.117307	0.117048	0.053456	0.140430	0.116246	0.171344	0.099222	0.178125	0.179710	0.160225	0.157565	0.161429	0.152917	0.129124	0.153111	0.122040	0.075452	0.096039	0.118814	0.057599	0.070596	0.102386	0.081139	0.035185	0.068063	0.121133	0.094474	0.040248	0.081346	0.048087	0.044828	0.087341	0.051059	0.013496	0.020888	0.036448	0.011224	0.015727	0.009909	0.022736	0.015752	0.026362	0.052479	0.052717	0.062345	0.044554	0.054504	0.118033	0.096031	0.104709	0.290189	0.048433	0.141552	0.272739	0.652401	0.775652	0.000003	0.719143	0.678370	0.457257	0.464513	0.067299	0.132721	0.096757	0.107715	0.073427	0.024848	0.023705	0.023413	0.033551	0.057136	0.123855	0.110526	0.169866	0.159057	0.116234	0.093322	0.124573	0.166212	0.143290	0.139857	0.190524	0.150864	0.133548	0.205437	0.160450	0.124144	0.158303	0.211975	0.131970	0.138474	0.200769	0.182824	0.117640	0.095233	0.202642	0.124723	0.028596	0.064837	0.157383	0.105741	0.029637	0.092439	0.045613
0.095113	0.094848	0.088489	0.098914	0.087545	0.065499	0.041453	0.079244	0.092991	0.070693	0.065889	0.086573	0.056774	0.047636	0.060711	0.063408	0.060843	0.078381	0.092310	0.084197	0.080198	0.112240	0.103628	0.084191	0.097046	0.124324	0.093130	0.051047	0.078283	0.067420	0.047006	0.038447	0.057767	0.080449	0.046458	0.041281	0.066388	0.089168	0.048559	0.047695	0.065104	0.058517	0.051888	0.071144	0.086347	0.076809	0.065756	0.081766	0.078608	0.035867	0.024773	0.020285	0.063792	0.040932	0.012663	0.011900	0.039200	0.031848	0.012635	0.014099	0.036061	0.011531	0.010129	0.042063	0.038747	0.044491	0.059611	0.087938	0.078724	0.046113	0.067696	0.068203	0.052214	0.025581	0.028114	0.012839	0.035495	0.030593	0.008717	0.025459	0.030609	0.012705	0.008638	0.026826	0.039632	0.019054	0.044755	0.076657	0.054736	0.023393	0.062782	0.085577	0.059095	0.030726	0.087989	0.107244	0.096606	0.125346	0.158877	0.165143	0.169081	0.189236	0.167699	0.126725	0.166629	0.179555	0.120669	0.096249	0.151637	0.076785	0.038230	0.050624	0.052623	0.034307	0.042015	0.068718	0.034479	0.049863	0.066190	0.066514	0.068424	0.045676	0.062812	0.061065	0.051662	0.065408	0.057445	0.021007	0.026771	0.037527	0.022912	0.029532	0.021221	0.032629	0.036831	0.047601	0.051581	0.062145	0.058536	0.067249	0.044651	0.081706	0.065565	0.058684	0.104178	0.236517	0.021287	0.114868	0.255275	0.657426	0.719143	0.000010	0.738545	0.698557	0.682941	0.579601	0.046197	0.125439	0.066108	0.039016	0.023196	0.013989	0.017217	0.030925	0.053252	0.080310	0.138215	0.101326	0.128113	0.122681	0.121973	0.148380	0.125793	0.100552	0.128804	0.138733	0.085629	0.097823	0.119362	0.101210	0.058963	0.073885	0.121499	0.130493	0.110924	0.154038	0.150315	0.133568	0.112556	0.124483	0.054983	0.039667	0.074513	0.079102	0.055956	0.037177	0.062515	0.069720
0.130335	0.147077	0.081357	0.088023	0.162277	0.122013	0.029575	0.123270	0.161367	0.090781	0.041633	0.102902	0.119118	0.045968	0.063462	0.122517	0.134802	0.109707	0.100472	0.172399	0.155858	0.071242	0.139611	0.161425	0.106734	0.155418	0.137254	0.115402	0.149767	0.166078	0.127896	0.112807	0.174609	0.140044	0.115329	0.126046	0.170591	0.091595	0.104487	0.122754	0.114474	0.043605	0.090145	0.105312	0.079044	0.044297	0.095506	0.107668	0.073951	0.019735	0.014080	0.007846	0.029831	0.036475	0.008782	0.007738	0.050635	0.017641	0.006454	0.012890	0.051444	0.008163	0.007436	0.056416	0.028716	0.034157	0.024485	0.084836	0.030494	0.018722	0.054730	0.046316	0.024389	0.016124	0.021823	0.008863	0.041514	0.036661	0.006412	0.014053	0.037962	0.009681	0.005586	0.018552	0.029587	0.011755	0.021260	0.086962	0.068589	0.019152	0.081896	0.088574	0.065503	0.025712	0.123128	0.141462	0.051557	0.131313	0.115496	0.179354	0.089707	0.151581	0.173735	0.167426	0.166847	0.173339	0.200352	0.204100	0.262974	0.240573	0.162224	0.207734	0.270819	0.156110	0.122726	0.182773	0.169731	0.050383	0.075299	0.144140	0.112831	0.045738	0.096556	0.054240	0.057018	0.127196	0.097693	0.023075	0.039441	0.093687	0.030916	0.032232	0.020418	0.048635	0.035052	0.056336	0.115089	0.142950	0.126695	0.100013	0.175259	0.182927	0.097291	0.104836	0.257436	0.206449	0.151125	0.030641	0.248667	0.434714	0.678370	0.738545	0.000112	0.758971	0.695574	0.664665	0.651764	0.068934	0.087617	0.053756	0.059871	0.028088	0.013385	0.025756	0.049320	0.096774	0.065627	0.118907	0.135764	0.091636	0.076975	0.106528	0.156098	0.141741	0.128348	0.192768	0.194234	0.179705	0.236061	0.177283	0.184734	0.255690	0.257765	0.139219	0.202015	0.282384	0.185381	0.121162	0.123692	0.266637	0.159071	0.032612	0.070731	0.206452	0.126564	0.030259	0.091413	0.039862
0.113478	0.124319	0.086118	0.083434	0.117764	0.095294	0.035819	0.077005	0.107943	0.075201	0.042453	0.061770	0.077819	0.047969	0.055794	0.083040	0.095189	0.092637	0.090624	0.100007	0.096682	0.071355	0.089497	0.104195	0.084086	0.140372	0.099839	0.061314	0.083730	0.095273	0.060805	0.046098	0.077930	0.082801	0.054472	0.053715	0.091382	0.065514	0.053471	0.068143	0.070472	0.039898	0.055392	0.079625	0.060915	0.049624	0.075267	0.094008	0.073943	0.030615	0.021934	0.013199	0.046465	0.047903	0.012767	0.014139	0.057592	0.029886	0.010960	0.021334	0.056075	0.012251	0.011714	0.060913	0.036504	0.035935	0.036427	0.087585	0.048546	0.028469	0.070802	0.061425	0.044943	0.030104	0.045812	0.017807	0.060441	0.054727	0.010288	0.028439	0.054166	0.016990	0.010302	0.034379	0.051265	0.018816	0.035759	0.102068	0.076047	0.021551	0.074913	0.095036	0.062470	0.033052	0.119114	0.128112	0.061976	0.122336	0.127295	0.147236	0.099795	0.160292	0.149270	0.116412	0.139708	0.135802	0.135037	0.129687	0.196610	0.126416	0.081766	0.119448	0.139639	0.072777	0.072649	0.123256	0.091664	0.044978	0.070224	0.111040	0.094952	0.048322	0.083887	0.060725	0.067064	0.116066	0.103752	0.031465	0.041176	0.090802	0.041787	0.060666	0.033470	0.069086	0.059395	0.073531	0.092149	0.158124	0.130126	0.083752	0.117314	0.218507	0.087822	0.049938	0.151911	0.187366	0.094695	0.135034	0.035153	0.311862	0.457257	0.698557	0.758971	0.001920	0.784880	0.721446	0.728677	0.729643	0.055440	0.057947	0.050689	0.056030	0.026179	0.031019	0.066705	0.103047	0.096490	0.116474	0.147474	0.117891	0.106643	0.113080	0.145698	0.165718	0.180552	0.203299	0.166888	0.215250	0.289470	0.186639	0.158419	0.268159	0.285526	0.153095	0.177617	0.259307	0.199714	0.127442	0.101619	0.205835	0.124118	0.040404	0.066328	0.144789	0.106234	0.044014	0.084122	0.056172
0.086328	0.089937	0.080058	0.085883	0.069713	0.066693	0.044399	0.061759	0.069781	0.067578	0.042746	0.060352	0.046308	0.051308	0.047789	0.049263	0.055127	0.063048	0.069819	0.043856	0.045622	0.049859	0.056089	0.049690	0.066640	0.109606	0.065962	0.029668	0.044380	0.050473	0.032920	0.018023	0.031560	0.056806	0.031568	0.019309	0.046574	0.059851	0.031154	0.027853	0.053849	0.041561	0.032937	0.048601	0.062727	0.038631	0.049215	0.067723	0.067832	0.035752	0.019356	0.013055	0.041731	0.035109	0.010264	0.015392	0.037339	0.018456	0.008773	0.021291	0.035417	0.010120	0.012418	0.044690	0.022694	0.027963	0.020615	0.056644	0.031429	0.021708	0.054306	0.055862	0.035563	0.030066	0.040494	0.019696	0.038964	0.033701	0.009490	0.019977	0.033921	0.012514	0.010460	0.033637	0.036573	0.013849	0.025744	0.068379	0.051745	0.015885	0.049655	0.071570	0.049034	0.034705	0.082521	0.100225	0.049495	0.110152	0.122492	0.125760	0.092124	0.171911	0.132731	0.080401	0.132552	0.150656	0.094463	0.070350	0.123071	0.054378	0.025029	0.036024	0.037565	0.022949	0.030812	0.051226	0.026491	0.027730	0.054274	0.059346	0.070768	0.046008	0.078158	0.063885	0.067578	0.077857	0.072090	0.031674	0.036802	0.055646	0.032202	0.062072	0.034981	0.058843	0.061135	0.068408	0.059834	0.077699	0.090623	0.068395	0.048928	0.136213	0.082056	0.037365	0.053833	0.114265	0.087896	0.090487	0.159724	0.053209	0.464513	0.682941	0.695574	0.784880	0.008160	0.781134	0.701491	0.753857	0.720164	0.037409	0.060408	0.050257	0.033401	0.041205	0.063811	0.092991	0.099354	0.120217	0.126179	0.128585	0.127523	0.134153	0.119314	0.111720	0.163927	0.165425	0.087264	0.121662	0.178197	0.127665	0.066708	0.091764	0.156303	0.140386	0.103661	0.127001	0.143260	0.117598	0.076113	0.075684	0.044395	0.026139	0.032732	0.044214	0.043582	0.029336	0.051486	0.040429
0.118507	0.129309	0.083616	0.090289	0.135871	0.093046	0.037056	0.102221	0.122748	0.076303	0.046480	0.092156	0.105386	0.051737	0.068663	0.110622	0.111094	0.094383	0.105305	0.116271	0.101892	0.064096	0.094118	0.111563	0.087102	0.165695	0.119285	0.068674	0.101454	0.138629	0.094865	0.057926	0.100118	0.114995	0.079356	0.069176	0.116741	0.082438	0.070528	0.090462	0.103152	0.050761	0.068748	0.099496	0.077559	0.050837	0.085951	0.115794	0.090823	0.028792	0.019668	0.012153	0.049812	0.057120	0.013522	0.018171	0.075887	0.029536	0.009654	0.028667	0.064774	0.012602	0.014189	0.063615	0.028604	0.037547	0.028519	0.073252	0.034896	0.022721	0.063901	0.049017	0.034576	0.025978	0.042075	0.016736	0.056659	0.052905	0.009719	0.027154	0.059538	0.017270	0.009809	0.037553	0.049567	0.016250	0.032033	0.100440	0.074592	0.019070	0.078871	0.093489	0.061078	0.038193	0.123145	0.134432	0.054684	0.133116	0.117233	0.156534	0.095817	0.174980	0.170647	0.132628	0.160705	0.174237	0.161192	0.144421	0.225704	0.173379	0.089228	0.122659	0.180729	0.100411	0.081017	0.130457	0.133609	0.062306	0.073491	0.131805	0.123193	0.063410	0.128557	0.085095	0.091461	0.152531	0.120391	0.034585	0.054883	0.124774	0.045776	0.074523	0.043643	0.087329	0.057667	0.083293	0.106074	0.111244	0.105723	0.104572	0.117569	0.155727	0.098431	0.086941	0.081178	0.078548	0.070226	0.127843	0.125452	0.171014	0.067299	0.579601	0.664665	0.721446	0.781134	0.010345	0.768861	0.714858	0.715231	0.680779	0.042687	0.075284	0.032935	0.044545	0.072950	0.100567	0.085238	0.154609	0.165799	0.108114	0.100008	0.131593	0.179878	0.139281	0.147633	0.191544	0.164209	0.146498	0.167977	0.146067	0.135946	0.155604	0.158907	0.119562	0.151956	0.168402	0.121325	0.107164	0.093152	0.146985	0.108535	0.036678	0.060359	0.140956	0.111095	0.044326	0.088659	0.047735
0.108906	0.135259	0.060532	0.063445	0.150681	0.109613	0.020454	0.106874	0.145462	0.074857	0.025944	0.085241	0.120190	0.033537	0.047843	0.114393	0.127321	0.072824	0.055768	0.128764	0.116378	0.031681	0.082512	0.120372	0.062074	0.123059	0.136987	0.091885	0.110575	0.169390	0.119820	0.087892	0.147701	0.130495	0.095854	0.103367	0.150984	0.055989	0.081999	0.120356	0.104413	0.028215	0.086418	0.115023	0.060179	0.026330	0.094179	0.101525	0.065817	0.012257	0.010085	0.005164	0.024107	0.042857	0.007585	0.006617	0.063314	0.014546	0.004376	0.014153	0.056148	0.006667	0.006085	0.055339	0.018413	0.026458	0.013287	0.058294	0.015867	0.010422	0.036398	0.024744	0.014435	0.011049	0.016627	0.006899	0.038178	0.034673	0.004693	0.012182	0.050157	0.010882	0.005118	0.020071	0.035722	0.010140	0.015725	0.085063	0.057802	0.011419	0.078025	0.075245	0.049990	0.018886	0.113821	0.104241	0.024104	0.087095	0.065873	0.124475	0.047124	0.098493	0.131763	0.149084	0.133089	0.121630	0.173904	0.186169	0.198091	0.208547	0.147969	0.194168	0.267680	0.156286	0.110304	0.197456	0.209346	0.039758	0.052528	0.165393	0.120972	0.040228	0.105713	0.053296	0.062926	0.168654	0.120363	0.024388	0.047146	0.142088	0.032673	0.042579	0.024211	0.080341	0.047446	0.058979	0.123612	0.180231	0.134302	0.084717	0.188475	0.206369	0.093069	0.077247	0.144189	0.073357	0.024819	0.082689	0.126631	0.093378	0.132721	0.046197	0.651764	0.728677	0.701491	0.768861	0.011101	0.769035	0.687197	0.691505	0.608815	0.040426	0.053086	0.045043	0.076903	0.163225	0.056958	0.163213	0.204656	0.099685	0.069741	0.095393	0.181156	0.196439	0.131464	0.163448	0.208928	0.236076	0.253043	0.150856	0.228216	0.334663	0.247816	0.107829	0.215119	0.277047	0.158410	0.087894	0.086805	0.214001	0.155673	0.020682	0.039205	0.195893	0.129511	0.021977	0.076629	0.025617
0.090952	0.103943	0.080277	0.074682	0.080973	0.075151	0.033305	0.057004	0.074166	0.062401	0.034328	0.057569	0.052435	0.040240	0.046656	0.049665	0.062592	0.055746	0.052775	0.049201	0.050911	0.037042	0.053663	0.051115	0.051997	0.105327	0.087759	0.036410	0.055189	0.072803	0.043030	0.021778	0.045108	0.070247	0.034527	0.028282	0.064150	0.050170	0.033738	0.040684	0.052858	0.032883	0.038528	0.063553	0.055658	0.034660	0.054253	0.067150	0.056824	0.019857	0.013199	0.007392	0.024299	0.029899	0.008951	0.008802	0.033756	0.014695	0.005719	0.014217	0.033490	0.008038	0.007362	0.037121	0.019774	0.023274	0.017513	0.050962	0.021922	0.015025	0.043206	0.037644	0.022473	0.017312	0.021557	0.010177	0.029971	0.025444	0.006098	0.016471	0.035954	0.013182	0.006596	0.022719	0.035390	0.011770	0.018376	0.062722	0.046888	0.014890	0.049554	0.067018	0.043954	0.022219	0.075307	0.080286	0.037248	0.083368	0.093160	0.110693	0.073122	0.137265	0.122486	0.101235	0.144092	0.147121	0.119685	0.109483	0.134222	0.078647	0.047311	0.073903	0.078245	0.044644	0.051425	0.090805	0.061782	0.030130	0.054056	0.098683	0.093584	0.058910	0.095364	0.078983	0.087307	0.116942	0.094677	0.034152	0.042585	0.076156	0.041972	0.073947	0.048914	0.099093	0.091992	0.103354	0.094190	0.150776	0.150956	0.083258	0.090612	0.190619	0.097870	0.046002	0.082864	0.099766	0.043557	0.043194	0.065286	0.101281	0.096757	0.125439	0.068934	0.729643	0.753857	0.714858	0.769035	0.007547	0.766568	0.689029	0.656528	0.569652	0.045860	0.193773	0.195310	0.266295	0.151699	0.201486	0.207818	0.146150	0.120658	0.124163	0.152323	0.194386	0.230786	0.192795	0.131542	0.227452	0.281270	0.155175	0.133981	0.230704	0.227124	0.141266	0.156759	0.194726	0.155519	0.114399	0.084440	0.111531	0.069179	0.022169	0.037120	0.070677	0.061467	0.033658	0.053994	0.037641
0.091136	0.102677	0.091470	0.096763	0.078956	0.081352	0.054794	0.073255	0.078309	0.080133	0.054653	0.085855	0.059753	0.060306	0.061961	0.056299	0.056292	0.055062	0.058455	0.045073	0.045643	0.046135	0.067198	0.055281	0.070127	0.123054	0.095345	0.030979	0.050920	0.061630	0.037591	0.016477	0.031149	0.061070	0.029574	0.019232	0.049301	0.055208	0.029770	0.030512	0.057706	0.041146	0.033589	0.060150	0.072362	0.042861	0.054939	0.077275	0.082238	0.039809	0.024683	0.015363	0.046645	0.046193	0.013917	0.023017	0.053976	0.022382	0.010554	0.036335	0.050463	0.013047	0.016748	0.053223	0.025664	0.030610	0.024051	0.057657	0.027488	0.020127	0.052050	0.053691	0.032511	0.030415	0.034753	0.021993	0.040894	0.038306	0.013715	0.030016	0.047017	0.021205	0.013733	0.047522	0.052644	0.019792	0.028634	0.071352	0.053002	0.022100	0.060041	0.078266	0.052345	0.038601	0.085124	0.084050	0.045776	0.098542	0.114090	0.115079	0.084523	0.168568	0.129321	0.083615	0.149874	0.172117	0.097188	0.076611	0.123845	0.062044	0.027638	0.043951	0.044191	0.028678	0.035467	0.059997	0.041274	0.037104	0.062985	0.093701	0.107055	0.076632	0.122587	0.104648	0.114475	0.134690	0.115465	0.056835	0.088391	0.101753	0.064311	0.099464	0.076114	0.108727	0.108850	0.119644	0.110870	0.103590	0.113742	0.095089	0.051642	0.109301	0.088149	0.049244	0.048879	0.082006	0.057339	0.052216	0.049457	0.078665	0.107715	0.066108	0.087617	0.055440	0.720164	0.715231	0.687197	0.766568	0.003154	0.752683	0.673503	0.578164	0.344793	0.054720	0.325841	0.273719	0.244624	0.275774	0.214546	0.166613	0.143397	0.153687	0.162895	0.125860	0.178912	0.167976	0.085227	0.111722	0.135011	0.111401	0.071553	0.082743	0.121062	0.121689	0.107354	0.118573	0.112523	0.110677	0.084393	0.079609	0.041961	0.022267	0.037542	0.051980	0.049910	0.036080	0.058768	0.043609
0.112029	0.124454	0.071115	0.079789	0.141300	0.106602	0.033247	0.118338	0.137700	0.087258	0.043690	0.114683	0.123187	0.051006	0.073645	0.116171	0.114240	0.073357	0.065955	0.103206	0.092851	0.035464	0.093263	0.105234	0.070342	0.149414	0.176502	0.084223	0.105249	0.169909	0.118098	0.058477	0.116951	0.140580	0.089482	0.074196	0.138093	0.072222	0.071864	0.098554	0.120191	0.039355	0.077598	0.125865	0.094235	0.039336	0.100889	0.121629	0.094884	0.021062	0.018365	0.008938	0.046795	0.067452	0.014001	0.018665	0.094282	0.022908	0.007388	0.038918	0.081111	0.011630	0.013737	0.075850	0.025218	0.035241	0.017868	0.055961	0.017529	0.013249	0.048722	0.032239	0.019009	0.014771	0.025205	0.012013	0.046622	0.049838	0.010213	0.024083	0.066321	0.019225	0.008617	0.040124	0.053449	0.018471	0.028980	0.103249	0.068224	0.018615	0.092629	0.083201	0.059550	0.036710	0.133794	0.108728	0.032634	0.109431	0.087563	0.133139	0.058584	0.130433	0.152241	0.142460	0.153337	0.163845	0.159601	0.142395	0.178674	0.175224	0.101070	0.139655	0.201153	0.116570	0.089986	0.154323	0.191035	0.063657	0.076164	0.196359	0.167610	0.069990	0.148818	0.101277	0.117932	0.229395	0.165779	0.056672	0.118076	0.172516	0.049712	0.067306	0.049181	0.125881	0.081676	0.102816	0.162856	0.165622	0.125620	0.098830	0.117644	0.113716	0.090988	0.086585	0.089559	0.066009	0.039912	0.074908	0.063119	0.038106	0.073427	0.039016	0.053756	0.057947	0.037409	0.680779	0.691505	0.689029	0.752683	0.000163	0.789026	0.648788	0.389806	0.222264	0.063861	0.390696	0.188950	0.303937	0.275071	0.123923	0.087730	0.114948	0.192694	0.164114	0.120934	0.155869	0.176230	0.164600	0.144097	0.108985	0.167164	0.197864	0.142876	0.085255	0.156381	0.175468	0.114932	0.082868	0.081623	0.156431	0.115261	0.022561	0.044047	0.149052	0.108332	0.028717	0.083794	0.031589
0.123807	0.135752	0.082399	0.089852	0.134875	0.113205	0.033220	0.098745	0.125763	0.084731	0.037257	0.084891	0.100389	0.047676	0.060572	0.089311	0.097587	0.074564	0.061179	0.086325	0.079291	0.035369	0.082024	0.092266	0.066265	0.130775	0.137637	0.070000	0.076319	0.127771	0.086024	0.044614	0.086112	0.112825	0.068210	0.055990	0.112480	0.068425	0.064197	0.083126	0.097232	0.042597	0.073290	0.112641	0.085437	0.039983	0.098712	0.114107	0.093351	0.024037	0.020345	0.008873	0.042529	0.062581	0.012988	0.013431	0.075072	0.022410	0.007077	0.026234	0.069012	0.012046	0.011379	0.072971	0.030486	0.034889	0.021634	0.067097	0.020628	0.015974	0.056872	0.039959	0.025610	0.021004	0.028772	0.013010	0.053678	0.053684	0.010085	0.022187	0.065479	0.023090	0.008858	0.037070	0.059803	0.021817	0.026053	0.101073	0.074756	0.018772	0.079334	0.093488	0.064426	0.029074	0.121579	0.118723	0.034903	0.103786	0.089095	0.137718	0.068969	0.137834	0.143150	0.140704	0.153527	0.133727	0.144098	0.147468	0.160762	0.129667	0.088638	0.126117	0.149608	0.089163	0.079050	0.152138	0.155429	0.054239	0.081583	0.182206	0.155613	0.075501	0.152104	0.120156	0.137451	0.215011	0.180941	0.076981	0.089196	0.159361	0.064161	0.093378	0.066853	0.169110	0.151279	0.158468	0.165567	0.215409	0.170658	0.098117	0.117131	0.168107	0.096015	0.070873	0.115986	0.110330	0.049659	0.081034	0.069557	0.048914	0.024848	0.023196	0.059871	0.050689	0.060408	0.042687	0.608815	0.656528	0.673503	0.789026	0.000012	0.833274	0.646567	0.377749	0.239943	0.091231	0.307862	0.321972	0.284959	0.145432	0.087134	0.089987	0.156808	0.207713	0.180860	0.176366	0.192880	0.271197	0.269803	0.135719	0.194557	0.278559	0.206129	0.106155	0.181743	0.203974	0.123433	0.085742	0.071619	0.134381	0.105409	0.024774	0.039741	0.120548	0.106167	0.036181	0.090370	0.039691
0.114849	0.120244	0.102433	0.101387	0.100753	0.096427	0.057010	0.079469	0.091558	0.090880	0.058095	0.075649	0.073175	0.062249	0.063682	0.058605	0.065535	0.067839	0.067107	0.047510	0.050355	0.050801	0.065506	0.059418	0.064252	0.123760	0.093744	0.035493	0.046342	0.070132	0.043895	0.019317	0.036944	0.070464	0.037725	0.025756	0.058968	0.063405	0.037641	0.045322	0.071661	0.051915	0.048450	0.074257	0.078125	0.054495	0.079280	0.111398	0.109322	0.048438	0.038213	0.020867	0.075218	0.066505	0.019402	0.032794	0.081175	0.036578	0.014891	0.047031	0.068254	0.018418	0.021688	0.067937	0.039160	0.045101	0.033422	0.068896	0.036275	0.027250	0.063028	0.054327	0.045868	0.037846	0.055047	0.031146	0.066945	0.063923	0.020036	0.042278	0.079829	0.038156	0.019095	0.071457	0.090419	0.035117	0.044171	0.101492	0.080958	0.026895	0.072755	0.088400	0.067583	0.046616	0.100715	0.113898	0.055904	0.108807	0.109685	0.130109	0.099150	0.182025	0.145098	0.102656	0.152274	0.141093	0.107668	0.088589	0.131200	0.067595	0.039622	0.059258	0.059593	0.036533	0.045937	0.092428	0.066711	0.049834	0.091126	0.138264	0.136902	0.100962	0.146668	0.141250	0.160002	0.175355	0.162863	0.095900	0.109626	0.141974	0.087561	0.152721	0.108587	0.176941	0.197962	0.204132	0.149926	0.172312	0.159573	0.102256	0.067580	0.127005	0.093059	0.051065	0.073689	0.104632	0.077017	0.063768	0.063759	0.049756	0.023705	0.013989	0.028088	0.056030	0.050257	0.075284	0.040426	0.569652	0.578164	0.648788	0.833274	0.000000	0.845609	0.659081	0.366161	0.205538	0.037627	0.338571	0.246948	0.161541	0.124962	0.098953	0.135766	0.169507	0.206440	0.196348	0.136662	0.185666	0.206501	0.125442	0.108097	0.145597	0.135744	0.109162	0.124019	0.125888	0.101684	0.094247	0.076800	0.097408	0.066340	0.035396	0.059938	0.086220	0.080944	0.057974	0.088966	0.069248
0.098948	0.098721	0.114081	0.105943	0.082756	0.094119	0.092007	0.076996	0.093839	0.104524	0.061667	0.090721	0.062125	0.082646	0.060753	0.051616	0.052392	0.055503	0.051417	0.032869	0.031078	0.034572	0.056037	0.043321	0.060326	0.096068	0.085653	0.028077	0.034175	0.043416	0.035058	0.012112	0.022212	0.051179	0.028672	0.016561	0.040451	0.060331	0.025760	0.030529	0.057973	0.051371	0.031144	0.053812	0.075859	0.039057	0.062078	0.091288	0.096620	0.066600	0.042801	0.025191	0.062362	0.051288	0.017333	0.052206	0.068083	0.023541	0.014562	0.070801	0.061125	0.022346	0.036791	0.059506	0.035072	0.031169	0.018249	0.037915	0.017757	0.014555	0.037726	0.042692	0.030074	0.039441	0.054177	0.050154	0.055043	0.054853	0.035169	0.039289	0.062377	0.042565	0.028684	0.078793	0.073281	0.041343	0.033122	0.072724	0.060652	0.036430	0.065474	0.073376	0.055219	0.064584	0.075110	0.075212	0.039342	0.079473	0.093445	0.088402	0.064502	0.138619	0.108810	0.064510	0.127583	0.130672	0.086310	0.056497	0.082385	0.034925	0.018690	0.031650	0.023568	0.019133	0.027756	0.065458	0.037559	0.038503	0.083484	0.129949	0.164322	0.134925	0.166479	0.161773	0.171158	0.164273	0.158151	0.106715	0.165544	0.133303	0.108677	0.141830	0.134863	0.161825	0.185932	0.168975	0.126082	0.111612	0.098264	0.094419	0.040880	0.067151	0.054519	0.036257	0.035036	0.054808	0.039861	0.038394	0.032373	0.027500	0.023413	0.017217	0.013385	0.026179	0.033401	0.032935	0.053086	0.045860	0.344793	0.389806	0.646567	0.845609	0.000000	0.835283	0.663793	0.272989	0.135876	0.018724	0.199591	0.127912	0.117930	0.106622	0.102129	0.089822	0.124591	0.124966	0.076722	0.098636	0.094538	0.078755	0.055602	0.068285	0.061457	0.069679	0.068425	0.072285	0.067993	0.064084	0.055157	0.050498	0.025531	0.016504	0.025792	0.043366	0.043051	0.043556	0.052238	0.047048
0.114162	0.125815	0.116051	0.110836	0.103224	0.100618	0.071719	0.083940	0.102690	0.093098	0.058220	0.088443	0.074168	0.069125	0.068031	0.067911	0.070983	0.063579	0.067165	0.046723	0.041749	0.040202	0.062398	0.056592	0.065421	0.120881	0.112283	0.040597	0.048841	0.068620	0.046000	0.019310	0.038094	0.081018	0.044286	0.030795	0.077029	0.085587	0.043524	0.052032	0.086504	0.061621	0.051163	0.088809	0.099402	0.058229	0.082703	0.120675	0.114825	0.059830	0.038405	0.020496	0.062672	0.054757	0.018745	0.026765	0.060731	0.026572	0.011649	0.034324	0.047328	0.017075	0.017755	0.053438	0.034046	0.034437	0.024138	0.049991	0.024837	0.018544	0.045018	0.043516	0.032678	0.034018	0.045689	0.027024	0.047277	0.049688	0.017472	0.029677	0.059200	0.032325	0.016463	0.053208	0.072094	0.033964	0.039882	0.086449	0.069361	0.031366	0.073788	0.088379	0.060001	0.045305	0.082230	0.088169	0.049780	0.094180	0.109694	0.115847	0.090972	0.158995	0.135333	0.096577	0.149737	0.159967	0.126074	0.097519	0.126349	0.062965	0.036141	0.056054	0.048086	0.040813	0.050616	0.096179	0.081520	0.065727	0.102824	0.188409	0.215219	0.180042	0.208529	0.218422	0.227572	0.211946	0.190938	0.125976	0.137228	0.148936	0.114705	0.150286	0.150160	0.203647	0.218524	0.215100	0.165430	0.168625	0.144777	0.112106	0.078824	0.108175	0.067556	0.045126	0.052753	0.064448	0.048942	0.045642	0.043430	0.037871	0.033551	0.030925	0.025756	0.031019	0.041205	0.044545	0.045043	0.193773	0.054720	0.222264	0.377749	0.659081	0.835283	0.000000	0.842010	0.663914	0.271618	0.133962	0.016983	0.149777	0.104727	0.113179	0.138258	0.142515	0.188834	0.172399	0.139267	0.198339	0.162073	0.099183	0.108713	0.134504	0.095379	0.077375	0.093805	0.096400	0.078263	0.068995	0.063896	0.071433	0.042359	0.023048	0.036265	0.059401	0.061662	0.055372	0.060881	0.052881
0.119510	0.126770	0.107959	0.101391	0.110117	0.095537	0.059201	0.083527	0.103614	0.082527	0.047869	0.078950	0.071631	0.061073	0.066812	0.070941	0.071409	0.060887	0.067504	0.051439	0.040538	0.035930	0.061308	0.053441	0.056738	0.114365	0.112561	0.036725	0.043940	0.072501	0.045749	0.019004	0.039053	0.087153	0.042077	0.030529	0.075746	0.082962	0.043077	0.053936	0.077312	0.053133	0.052016	0.092744	0.090929	0.051900	0.083896	0.118192	0.105967	0.055329	0.032459	0.015928	0.055209	0.053782	0.015060	0.019633	0.057006	0.023355	0.008637	0.024568	0.045128	0.014204	0.013298	0.048727	0.031941	0.030875	0.023233	0.051966	0.022256	0.015628	0.044473	0.037547	0.028762	0.028665	0.036915	0.017553	0.045147	0.045137	0.012901	0.024272	0.061881	0.028004	0.011918	0.045400	0.071923	0.028225	0.031540	0.093287	0.067981	0.026792	0.071421	0.095139	0.057904	0.034076	0.083591	0.085112	0.042712	0.082650	0.102116	0.108547	0.077548	0.136765	0.122284	0.092699	0.142307	0.157871	0.140888	0.109932	0.148904	0.082260	0.046994	0.074192	0.074539	0.053570	0.057538	0.124031	0.093384	0.061025	0.100224	0.205184	0.205793	0.170430	0.207589	0.204602	0.223189	0.218901	0.199314	0.122578	0.125248	0.150690	0.106246	0.134910	0.139675	0.207564	0.215974	0.241166	0.188252	0.208857	0.192155	0.148722	0.105364	0.158278	0.088585	0.052946	0.058282	0.077156	0.053654	0.053431	0.058238	0.060750	0.057136	0.053252	0.049320	0.066705	0.063811	0.072950	0.076903	0.195310	0.325841	0.063861	0.239943	0.366161	0.663793	0.842010	0.000000	0.807195	0.665249	0.261423	0.131687	0.012276	0.128529	0.127173	0.183605	0.188336	0.224007	0.198202	0.157258	0.245298	0.222182	0.106824	0.123618	0.183536	0.111248	0.068774	0.087864	0.088755	0.067887	0.059066	0.052281	0.075553	0.047871	0.020854	0.033904	0.067389	0.064209	0.050140	0.056796	0.048336
0.138140	0.146715	0.096365	0.091688	0.120495	0.112339	0.049993	0.099855	0.116859	0.092948	0.040297	0.077792	0.092285	0.062047	0.078752	0.094831	0.099440	0.079654	0.076296	0.075834	0.068073	0.038276	0.079896	0.077189	0.065078	0.134493	0.152122	0.066475	0.068729	0.154178	0.113415	0.038034	0.081066	0.144293	0.080540	0.052104	0.130214	0.103733	0.063505	0.086465	0.114586	0.048858	0.068210	0.117367	0.097950	0.047119	0.112974	0.143743	0.114271	0.037272	0.025476	0.009879	0.051093	0.061771	0.015170	0.020378	0.083855	0.023698	0.008982	0.037667	0.069179	0.014488	0.014502	0.071959	0.031172	0.038240	0.019965	0.060808	0.018632	0.012923	0.049050	0.035955	0.024041	0.023105	0.036418	0.016261	0.055714	0.059678	0.012379	0.024225	0.076204	0.025277	0.009407	0.044555	0.073867	0.025414	0.028196	0.113406	0.085095	0.025782	0.090820	0.096125	0.069575	0.037289	0.121697	0.115280	0.039762	0.105584	0.094613	0.127422	0.065618	0.144452	0.143877	0.116317	0.158442	0.162870	0.151114	0.135259	0.182271	0.142804	0.080624	0.123338	0.161887	0.095938	0.076225	0.167909	0.161360	0.061399	0.107574	0.231369	0.210221	0.131122	0.206702	0.163873	0.183771	0.223348	0.194700	0.107701	0.114989	0.162751	0.081077	0.109056	0.099807	0.182119	0.164434	0.214869	0.211991	0.217422	0.240416	0.170514	0.153491	0.158695	0.116795	0.070816	0.076340	0.083394	0.061116	0.083609	0.099401	0.102915	0.123855	0.080310	0.096774	0.103047	0.092991	0.100567	0.163225	0.266295	0.273719	0.390696	0.091231	0.205538	0.272989	0.663914	0.807195	0.000000	0.756905	0.656700	0.235574	0.099532	0.009574	0.157096	0.247269	0.302321	0.256530	0.214470	0.198047	0.232697	0.230585	0.111105	0.144240	0.193898	0.111821	0.058230	0.085323	0.074245	0.055992	0.050891	0.042237	0.082300	0.069829	0.022150	0.037594	0.102468	0.089762	0.044682	0.074183	0.040528
0.107388	0.089631	0.088108	0.081593	0.064838	0.075169	0.069210	0.064906	0.076956	0.083297	0.043842	0.065435	0.049273	0.072850	0.064073	0.052928	0.051852	0.046610	0.047647	0.032490	0.028355	0.030441	0.050088	0.038728	0.043690	0.086457	0.089172	0.027739	0.031664	0.050124	0.037030	0.013646	0.024921	0.062557	0.027319	0.018569	0.046044	0.061342	0.028808	0.032132	0.056042	0.040795	0.031045	0.055523	0.068911	0.035537	0.066566	0.092468	0.096236	0.064517	0.032103	0.015529	0.044587	0.046166	0.014793	0.031223	0.048571	0.017765	0.009299	0.042575	0.040086	0.015542	0.021547	0.045888	0.027486	0.026629	0.015532	0.034644	0.015757	0.011639	0.035314	0.035303	0.025136	0.025993	0.036903	0.026339	0.038953	0.037152	0.018895	0.025413	0.041759	0.023753	0.016317	0.049799	0.048594	0.026294	0.023224	0.063832	0.051096	0.031782	0.066788	0.073919	0.052786	0.048276	0.078752	0.060937	0.034621	0.064762	0.076510	0.066717	0.049796	0.099989	0.079226	0.058019	0.110360	0.117128	0.077399	0.054672	0.074582	0.034742	0.020448	0.032534	0.025627	0.020596	0.027777	0.060066	0.037835	0.032774	0.064314	0.133810	0.164658	0.130062	0.155997	0.168469	0.165513	0.151984	0.157323	0.110663	0.138399	0.105508	0.076130	0.109126	0.102988	0.137035	0.170969	0.177474	0.146749	0.163526	0.154584	0.151582	0.063091	0.088121	0.057825	0.035825	0.036434	0.056125	0.048122	0.056323	0.068252	0.092071	0.110526	0.138215	0.065627	0.096490	0.099354	0.085238	0.056958	0.151699	0.244624	0.188950	0.307862	0.037627	0.135876	0.271618	0.665249	0.756905	0.000000	0.741249	0.620772	0.214064	0.100868	0.016042	0.257480	0.226539	0.230435	0.157360	0.091588	0.124685	0.087977	0.044966	0.033370	0.041755	0.032077	0.031792	0.029303	0.031176	0.035185	0.033758	0.030171	0.033910	0.019605	0.010975	0.019476	0.040104	0.042544	0.035795	0.039647	0.035049
0.126740	0.128793	0.090868	0.084593	0.114451	0.101464	0.044926	0.105563	0.108225	0.084649	0.047854	0.092519	0.095646	0.058320	0.084938	0.097571	0.094214	0.073389	0.069063	0.082745	0.077259	0.043787	0.093891	0.092446	0.070996	0.119360	0.166760	0.085627	0.069667	0.157078	0.146239	0.048402	0.092294	0.158022	0.098260	0.058769	0.121774	0.088041	0.060031	0.080807	0.109320	0.042255	0.073167	0.107273	0.093237	0.044781	0.110662	0.130402	0.109525	0.034950	0.022710	0.010400	0.051932	0.060356	0.015728	0.020277	0.085819	0.024315	0.008200	0.033857	0.072916	0.014801	0.014140	0.065814	0.029991	0.038653	0.019159	0.058791	0.022816	0.018219	0.052754	0.039585	0.027200	0.020740	0.030477	0.015560	0.057236	0.047730	0.012521	0.025813	0.065675	0.018833	0.009603	0.040172	0.048952	0.018800	0.028938	0.097210	0.067037	0.025344	0.090506	0.071117	0.055676	0.033243	0.106244	0.092892	0.040986	0.093848	0.076754	0.108942	0.062168	0.125297	0.120770	0.117333	0.138274	0.147820	0.135573	0.128889	0.153949	0.124956	0.076094	0.113467	0.156278	0.085372	0.073975	0.167993	0.180586	0.056696	0.099427	0.247080	0.229924	0.131182	0.213113	0.154881	0.165283	0.225319	0.172133	0.094695	0.120244	0.160635	0.070515	0.099481	0.087341	0.160831	0.162706	0.199757	0.225929	0.231598	0.251370	0.156437	0.140658	0.157967	0.144044	0.087596	0.105690	0.093881	0.075318	0.108346	0.152621	0.145874	0.169866	0.101326	0.118907	0.116474	0.120217	0.154609	0.163213	0.201486	0.275774	0.303937	0.321972	0.338571	0.018724	0.133962	0.261423	0.656700	0.741249	0.000000	0.745159	0.613952	0.211290	0.119092	0.053533	0.442808	0.303691	0.255649	0.240606	0.244072	0.194154	0.065920	0.122901	0.172818	0.068655	0.031446	0.048758	0.050089	0.042706	0.035010	0.027683	0.065979	0.058968	0.015392	0.027146	0.093835	0.084130	0.033624	0.072855	0.034618
0.148693	0.140570	0.103678	0.099810	0.133023	0.111148	0.048700	0.106531	0.119166	0.093472	0.056411	0.115986	0.111122	0.067489	0.101985	0.111994	0.098460	0.075822	0.084332	0.096197	0.076141	0.054294	0.107835	0.098984	0.076380	0.133372	0.156512	0.079009	0.083183	0.158602	0.118175	0.056517	0.109011	0.162777	0.088908	0.077973	0.138021	0.095105	0.070477	0.105249	0.124926	0.048448	0.084098	0.134129	0.110946	0.052366	0.131014	0.149903	0.123031	0.039674	0.027724	0.013370	0.060611	0.078384	0.020569	0.023684	0.095638	0.033307	0.010608	0.037760	0.083416	0.017816	0.018809	0.076784	0.038324	0.049504	0.027218	0.072478	0.032011	0.026388	0.060699	0.049373	0.034166	0.025283	0.032982	0.016721	0.062484	0.052020	0.011329	0.028360	0.076365	0.022181	0.011565	0.051986	0.064853	0.024846	0.037107	0.120406	0.079298	0.031103	0.104459	0.097049	0.067876	0.037857	0.121807	0.108514	0.050360	0.100326	0.097101	0.123081	0.074039	0.136871	0.137267	0.123788	0.142779	0.160412	0.147360	0.139953	0.180568	0.143250	0.090767	0.132129	0.161969	0.089114	0.083220	0.195764	0.188861	0.062887	0.125562	0.298735	0.241403	0.144753	0.198661	0.152891	0.151973	0.206023	0.162019	0.082006	0.111093	0.161730	0.073223	0.110499	0.102776	0.164978	0.177429	0.224583	0.241024	0.273913	0.245896	0.188419	0.132313	0.187508	0.164428	0.106210	0.116903	0.128131	0.100486	0.126665	0.155413	0.187940	0.159057	0.128113	0.135764	0.147474	0.126179	0.165799	0.204656	0.207818	0.214546	0.275071	0.284959	0.246948	0.199591	0.016983	0.131687	0.235574	0.620772	0.745159	0.000000	0.749687	0.623786	0.294770	0.278094	0.104933	0.405865	0.245396	0.281287	0.249311	0.179304	0.060745	0.080680	0.112224	0.057213	0.028411	0.037473	0.045957	0.039898	0.035783	0.029511	0.071162	0.058649	0.017627	0.033365	0.116436	0.104485	0.044722	0.083383	0.044296
0.099851	0.108659	0.119380	0.122047	0.089802	0.088718	0.071214	0.089081	0.089079	0.086831	0.079520	0.119368	0.077185	0.076994	0.094793	0.073736	0.064688	0.055797	0.073442	0.057077	0.043960	0.060599	0.093549	0.069618	0.085629	0.125663	0.123265	0.042707	0.057867	0.074108	0.052165	0.028763	0.063164	0.111747	0.058330	0.044844	0.083449	0.095436	0.047139	0.056618	0.086001	0.059037	0.049851	0.079957	0.088627	0.050084	0.076654	0.101549	0.090424	0.053786	0.034343	0.019845	0.053758	0.045689	0.019114	0.024043	0.047447	0.029137	0.013927	0.034007	0.047063	0.020201	0.024773	0.052919	0.034981	0.037396	0.030415	0.058382	0.040708	0.035125	0.051973	0.058381	0.040570	0.033438	0.035148	0.024416	0.043614	0.032990	0.014526	0.029745	0.044131	0.022023	0.015227	0.047911	0.046847	0.022908	0.035206	0.070034	0.050171	0.029698	0.064989	0.072017	0.052324	0.038314	0.075618	0.073500	0.059342	0.083874	0.102271	0.095137	0.077092	0.121116	0.098352	0.070326	0.110063	0.143995	0.104911	0.090350	0.118673	0.065188	0.035042	0.050753	0.047043	0.033093	0.037765	0.087514	0.073198	0.046909	0.095866	0.184855	0.180026	0.157711	0.166484	0.168691	0.153483	0.152799	0.135578	0.095111	0.127593	0.132899	0.104731	0.157467	0.151678	0.164984	0.209868	0.203075	0.171657	0.155519	0.136376	0.120253	0.074403	0.117666	0.113696	0.069854	0.081430	0.123548	0.110992	0.101821	0.127929	0.137710	0.116234	0.122681	0.091636	0.117891	0.128585	0.108114	0.099685	0.146150	0.166613	0.123923	0.145432	0.161541	0.127912	0.149777	0.012276	0.099532	0.214064	0.613952	0.749687	0.000000	0.755177	0.647035	0.411102	0.297413	0.073961	0.207611	0.100064	0.149455	0.100967	0.031700	0.017706	0.029388	0.024692	0.023121	0.019745	0.026476	0.033744	0.031562	0.027111	0.035839	0.021134	0.012091	0.024661	0.048736	0.052029	0.044096	0.054789	0.046973
0.086633	0.085555	0.106721	0.101748	0.063382	0.066729	0.064654	0.066154	0.064552	0.081402	0.079634	0.097563	0.058300	0.072806	0.080364	0.050854	0.046011	0.051835	0.067971	0.043778	0.036912	0.066261	0.080175	0.053221	0.083279	0.121957	0.107935	0.032558	0.043410	0.048004	0.033075	0.017651	0.037397	0.072828	0.032904	0.027242	0.053199	0.077352	0.029573	0.033101	0.059984	0.053318	0.030230	0.056194	0.076784	0.044175	0.051004	0.072947	0.070418	0.045817	0.032104	0.021423	0.044375	0.033317	0.015430	0.019122	0.032083	0.024204	0.011659	0.020699	0.030129	0.016099	0.016714	0.035168	0.030145	0.031979	0.028056	0.048336	0.042374	0.033412	0.042772	0.050797	0.038230	0.027956	0.027709	0.017767	0.031032	0.021699	0.011658	0.024439	0.029487	0.018744	0.013288	0.035459	0.037588	0.020904	0.028730	0.049072	0.038240	0.026462	0.046224	0.056750	0.040858	0.030693	0.055364	0.057916	0.057960	0.075375	0.100414	0.081637	0.078892	0.116724	0.087735	0.053396	0.098662	0.122723	0.077255	0.058932	0.084527	0.032202	0.018052	0.029725	0.021452	0.019094	0.028608	0.059180	0.043088	0.048506	0.084705	0.143865	0.170845	0.163077	0.152119	0.157483	0.134547	0.114133	0.100374	0.084252	0.105554	0.100705	0.097216	0.154466	0.154999	0.150786	0.216735	0.177810	0.126711	0.113489	0.102321	0.102264	0.050039	0.100934	0.092052	0.052938	0.063518	0.120850	0.108847	0.083941	0.096383	0.111725	0.093322	0.121973	0.076975	0.106643	0.127523	0.100008	0.069741	0.120658	0.143397	0.087730	0.087134	0.124962	0.117930	0.104727	0.128529	0.009574	0.100868	0.211290	0.623786	0.755177	0.000000	0.747796	0.645407	0.428325	0.381225	0.047097	0.100271	0.087507	0.092270	0.028528	0.007402	0.010098	0.012136	0.015053	0.011821	0.017161	0.021330	0.022201	0.018999	0.022263	0.011555	0.009049	0.016447	0.029186	0.030471	0.032169	0.035930	0.040918
0.102985	0.106905	0.114964	0.118019	0.096507	0.086209	0.068295	0.095530	0.088393	0.084908	0.076001	0.112400	0.069815	0.069573	0.087251	0.075269	0.063877	0.066850	0.090546	0.076274	0.055667	0.082714	0.111218	0.077766	0.090831	0.136035	0.122991	0.047061	0.073628	0.080311	0.056879	0.036474	0.066629	0.111634	0.061465	0.053823	0.087919	0.102874	0.054757	0.064680	0.093518	0.068867	0.061265	0.088521	0.100141	0.063116	0.081342	0.097464	0.091935	0.052120	0.038405	0.026114	0.058653	0.052833	0.021166	0.025451	0.055207	0.033491	0.013453	0.029576	0.052377	0.020366	0.019251	0.049231	0.039689	0.041440	0.033100	0.062183	0.044311	0.034589	0.054524	0.062109	0.043630	0.034453	0.037393	0.023496	0.051163	0.041207	0.017390	0.035444	0.054940	0.025670	0.014500	0.050745	0.056784	0.025138	0.039959	0.089747	0.061496	0.031137	0.073563	0.090878	0.060055	0.038843	0.087574	0.087759	0.063977	0.091538	0.116608	0.101094	0.092223	0.137754	0.110679	0.080641	0.124659	0.151825	0.093859	0.093675	0.140137	0.069813	0.043131	0.083425	0.072001	0.037402	0.059188	0.115904	0.073250	0.058081	0.111434	0.177987	0.158362	0.148926	0.155935	0.160774	0.146834	0.149619	0.124380	0.091812	0.130526	0.133508	0.109025	0.170165	0.171447	0.170461	0.247821	0.215822	0.160624	0.173509	0.170821	0.148384	0.089097	0.161459	0.151423	0.090323	0.104537	0.172756	0.139893	0.117236	0.125893	0.145105	0.124573	0.148380	0.106528	0.113080	0.134153	0.131593	0.095393	0.124163	0.153687	0.114948	0.089987	0.098953	0.106622	0.113179	0.127173	0.157096	0.016042	0.119092	0.294770	0.647035	0.747796	0.000000	0.734196	0.635698	0.525902	0.410863	0.042809	0.113793	0.060684	0.045502	0.017260	0.008826	0.007573	0.015649	0.014889	0.020948	0.025487	0.026169	0.023254	0.036543	0.022417	0.011983	0.023977	0.054358	0.057068	0.043677	0.058759	0.051180
0.122011	0.128577	0.096523	0.106308	0.144710	0.107574	0.049329	0.115728	0.124867	0.089944	0.056506	0.120512	0.111733	0.065732	0.092362	0.115135	0.101895	0.086283	0.096235	0.128589	0.101662	0.076519	0.132103	0.122374	0.092713	0.159076	0.167869	0.086515	0.113548	0.164591	0.110681	0.071158	0.134070	0.167199	0.104835	0.106788	0.173883	0.118656	0.092143	0.139438	0.143765	0.060744	0.103452	0.157570	0.116999	0.064326	0.144001	0.153982	0.111522	0.036690	0.026881	0.013283	0.050599	0.062948	0.018170	0.018143	0.077942	0.028053	0.008878	0.024286	0.067767	0.014347	0.011611	0.058670	0.031871	0.041497	0.025234	0.066475	0.030744	0.022827	0.053419	0.046022	0.029933	0.023929	0.030602	0.014592	0.053083	0.042496	0.010144	0.026137	0.067185	0.017510	0.007906	0.035397	0.048940	0.016602	0.029890	0.113187	0.074212	0.026160	0.102722	0.109803	0.069336	0.035872	0.119281	0.114166	0.050806	0.103395	0.111949	0.131525	0.078652	0.136546	0.143118	0.129429	0.146246	0.170752	0.152259	0.155357	0.193485	0.151651	0.094039	0.152648	0.185169	0.086119	0.091265	0.213280	0.186222	0.058059	0.118558	0.272852	0.192213	0.114399	0.157797	0.119633	0.118530	0.154801	0.120329	0.064653	0.087035	0.126859	0.069268	0.105064	0.112227	0.163658	0.170267	0.199740	0.226715	0.262057	0.245801	0.192548	0.176733	0.232046	0.209450	0.151783	0.189390	0.210183	0.155924	0.189065	0.198294	0.193150	0.166212	0.125793	0.156098	0.145698	0.119314	0.179878	0.181156	0.152323	0.162895	0.192694	0.156808	0.135766	0.102129	0.138258	0.183605	0.247269	0.257480	0.053533	0.278094	0.411102	0.645407	0.734196	0.000001	0.708143	0.661205	0.575633	0.542609	0.080292	0.090982	0.037439	0.035115	0.021234	0.004935	0.005813	0.012184	0.018091	0.020210	0.020955	0.017338	0.043719	0.035052	0.011725	0.021037	0.080848	0.075841	0.038510	0.068342	0.041338
0.107605	0.121419	0.073735	0.076995	0.118123	0.087315	0.028778	0.088768	0.104918	0.077607	0.036315	0.087498	0.097714	0.047379	0.078682	0.105456	0.098109	0.076554	0.083291	0.107114	0.090836	0.051314	0.103750	0.106501	0.073624	0.158430	0.191305	0.090865	0.096438	0.187792	0.130940	0.059782	0.120399	0.181466	0.096023	0.085483	0.171225	0.109489	0.072637	0.133926	0.144569	0.045961	0.083592	0.169759	0.114446	0.042368	0.115780	0.136632	0.089843	0.017078	0.018009	0.006724	0.035580	0.055214	0.012838	0.009555	0.064195	0.023002	0.006261	0.015972	0.054461	0.011214	0.007537	0.055166	0.026603	0.040372	0.018576	0.059966	0.022844	0.016045	0.046806	0.033013	0.024774	0.016324	0.025933	0.008821	0.042354	0.039950	0.006558	0.017239	0.055668	0.013098	0.005626	0.026656	0.042160	0.012615	0.023110	0.095266	0.061022	0.015486	0.078323	0.077688	0.055921	0.024890	0.109797	0.098755	0.037702	0.098716	0.094932	0.126798	0.072786	0.138624	0.143389	0.132311	0.140481	0.158862	0.148758	0.131035	0.161792	0.157731	0.090062	0.112006	0.177662	0.104533	0.071905	0.166180	0.194081	0.055899	0.073733	0.230005	0.181934	0.084792	0.135339	0.099996	0.099713	0.145514	0.110207	0.048190	0.058821	0.115520	0.052294	0.092116	0.084362	0.139929	0.122531	0.160636	0.183475	0.199390	0.192712	0.135925	0.145546	0.198555	0.144176	0.116162	0.166092	0.179778	0.113214	0.166542	0.186428	0.169435	0.143290	0.100552	0.141741	0.165718	0.111720	0.139281	0.196439	0.194386	0.125860	0.164114	0.207713	0.169507	0.089822	0.142515	0.188336	0.302321	0.226539	0.442808	0.104933	0.297413	0.428325	0.635698	0.708143	0.000043	0.722418	0.686097	0.660705	0.720867	0.075830	0.038171	0.030298	0.067663	0.011775	0.003167	0.004600	0.011863	0.015476	0.019113	0.013874	0.043047	0.046732	0.012208	0.017635	0.081799	0.076035	0.026212	0.065743	0.032241
0.098355	0.102090	0.079205	0.079126	0.077765	0.066613	0.032815	0.058115	0.066310	0.061915	0.041142	0.063802	0.054321	0.048658	0.067601	0.065026	0.066410	0.067865	0.083578	0.063280	0.059694	0.060152	0.076884	0.069357	0.075923	0.173557	0.148641	0.049793	0.074961	0.109691	0.063040	0.028571	0.062906	0.119298	0.055124	0.040030	0.097576	0.096147	0.046569	0.057160	0.082871	0.050431	0.045324	0.091376	0.084584	0.045553	0.060006	0.076059	0.058408	0.018046	0.015298	0.006580	0.025600	0.030304	0.009552	0.006893	0.028020	0.015246	0.005398	0.010049	0.026536	0.008452	0.006251	0.033842	0.020531	0.025668	0.018168	0.045702	0.024322	0.017279	0.044724	0.037476	0.029605	0.020055	0.026521	0.008949	0.026050	0.023634	0.005365	0.012248	0.027166	0.009829	0.004894	0.017985	0.028819	0.009933	0.018164	0.053155	0.040122	0.013077	0.041966	0.056984	0.039493	0.019353	0.062270	0.071416	0.037724	0.087664	0.099619	0.109045	0.081998	0.153452	0.132613	0.096234	0.145453	0.173264	0.127828	0.098602	0.152184	0.089822	0.045652	0.066387	0.082029	0.052982	0.052499	0.105329	0.079573	0.053550	0.078212	0.142646	0.146601	0.103625	0.137170	0.127451	0.132525	0.142528	0.109380	0.054668	0.061339	0.096682	0.068035	0.127852	0.117579	0.161350	0.177130	0.205334	0.177210	0.177224	0.183093	0.126537	0.105368	0.204019	0.134709	0.087748	0.128344	0.199787	0.132020	0.128090	0.157313	0.168252	0.139857	0.128804	0.128348	0.180552	0.163927	0.147633	0.131464	0.230786	0.178912	0.120934	0.180860	0.206440	0.124591	0.188834	0.224007	0.256530	0.230435	0.303691	0.405865	0.073961	0.381225	0.525902	0.661205	0.722418	0.001016	0.719438	0.701669	0.769235	0.800318	0.045589	0.033589	0.022840	0.023016	0.011476	0.003160	0.004672	0.010598	0.015109	0.011596	0.020673	0.017683	0.008881	0.012198	0.036290	0.043480	0.026047	0.047151	0.035709
0.136716	0.143572	0.087493	0.087557	0.139649	0.102776	0.035865	0.088085	0.111989	0.082871	0.045001	0.076671	0.096180	0.056491	0.078024	0.101245	0.112659	0.103533	0.127737	0.115202	0.100344	0.077798	0.110411	0.110771	0.089313	0.199746	0.145714	0.068410	0.101152	0.151119	0.087446	0.052672	0.098245	0.139885	0.077853	0.070613	0.137802	0.105077	0.076417	0.110940	0.124117	0.068682	0.094335	0.139752	0.105045	0.074707	0.116188	0.139851	0.107608	0.028415	0.024930	0.010190	0.057410	0.072583	0.016572	0.016280	0.092361	0.041239	0.010252	0.025415	0.073079	0.016321	0.011129	0.066493	0.034911	0.044609	0.032549	0.080770	0.038044	0.025419	0.072159	0.050616	0.046541	0.031835	0.050099	0.016044	0.065554	0.061978	0.010351	0.029436	0.074600	0.020869	0.008500	0.042098	0.066694	0.016178	0.033078	0.123595	0.085379	0.018103	0.086851	0.110625	0.067525	0.033724	0.125033	0.138978	0.057327	0.133506	0.118330	0.158770	0.104125	0.199962	0.174965	0.131439	0.170321	0.178600	0.146996	0.133934	0.253274	0.167077	0.084970	0.150623	0.218184	0.096829	0.085041	0.185827	0.145414	0.063970	0.100881	0.183933	0.147171	0.094361	0.146248	0.113046	0.125394	0.171384	0.133639	0.059396	0.075892	0.151263	0.075048	0.133313	0.094568	0.165700	0.152488	0.192313	0.192287	0.236925	0.232468	0.164363	0.184332	0.310129	0.194458	0.146752	0.193613	0.255967	0.170256	0.170429	0.204244	0.226616	0.190524	0.138733	0.192768	0.203299	0.165425	0.191544	0.163448	0.192795	0.167976	0.155869	0.176366	0.196348	0.124966	0.172399	0.198202	0.214470	0.157360	0.255649	0.245396	0.207611	0.047097	0.410863	0.575633	0.686097	0.719438	0.014321	0.743249	0.740391	0.771578	0.803874	0.036397	0.020427	0.013816	0.016160	0.008652	0.004891	0.009693	0.021493	0.016411	0.049874	0.066732	0.027340	0.031846	0.106178	0.120580	0.045956	0.104872	0.055887
0.105725	0.122276	0.055025	0.058808	0.137934	0.092911	0.018453	0.084859	0.119635	0.072134	0.027716	0.077099	0.110526	0.033585	0.060455	0.119190	0.123269	0.080234	0.089335	0.136980	0.108995	0.037305	0.101557	0.120951	0.059196	0.140575	0.172821	0.094411	0.106177	0.205207	0.155793	0.083270	0.158016	0.204810	0.119517	0.120148	0.221238	0.104113	0.099929	0.200808	0.173021	0.045900	0.132785	0.219774	0.111221	0.047840	0.147255	0.160634	0.094551	0.011562	0.013334	0.005233	0.039213	0.061031	0.010748	0.007785	0.089524	0.023492	0.005977	0.016010	0.068458	0.009726	0.006190	0.062023	0.024069	0.040783	0.018387	0.065754	0.020737	0.014225	0.049253	0.028618	0.023463	0.013825	0.024334	0.007261	0.046216	0.041824	0.005153	0.016182	0.061702	0.011415	0.004816	0.027131	0.045985	0.010722	0.022677	0.107261	0.067156	0.012013	0.088617	0.086556	0.056469	0.023129	0.128582	0.120143	0.033934	0.113566	0.090303	0.151180	0.068656	0.137691	0.163919	0.157227	0.146255	0.165251	0.167410	0.150978	0.211141	0.229694	0.117731	0.164011	0.291542	0.151646	0.087716	0.223201	0.215596	0.037278	0.058113	0.196378	0.129133	0.049930	0.101774	0.062370	0.063623	0.126604	0.086398	0.027342	0.036336	0.102516	0.033196	0.065983	0.045952	0.109896	0.077931	0.107045	0.164354	0.198300	0.174756	0.122735	0.202717	0.234984	0.142623	0.154650	0.218198	0.197482	0.117984	0.187023	0.196081	0.168270	0.150864	0.085629	0.194234	0.166888	0.087264	0.164209	0.208928	0.131542	0.085227	0.176230	0.192880	0.136662	0.076722	0.139267	0.157258	0.198047	0.091588	0.240606	0.281287	0.100064	0.100271	0.042809	0.542609	0.660705	0.701669	0.743249	0.044449	0.762017	0.754733	0.810387	0.857929	0.040489	0.014571	0.009749	0.013745	0.012173	0.009060	0.015261	0.013824	0.061756	0.084521	0.017782	0.021394	0.133553	0.121919	0.023531	0.082062	0.029006
0.085026	0.094557	0.056546	0.054262	0.085568	0.059972	0.017821	0.049674	0.072587	0.049589	0.025682	0.053250	0.063391	0.033164	0.047109	0.073963	0.086640	0.061825	0.074184	0.086043	0.070647	0.034765	0.065412	0.080841	0.057335	0.143112	0.148763	0.067012	0.086719	0.169660	0.122285	0.057408	0.116580	0.181040	0.103871	0.079630	0.163515	0.107197	0.069739	0.126897	0.124551	0.044742	0.072051	0.135034	0.082079	0.035926	0.070161	0.086220	0.047504	0.009268	0.008327	0.003788	0.016385	0.021188	0.006003	0.004690	0.027888	0.011249	0.004036	0.007639	0.024771	0.005957	0.004500	0.028779	0.014610	0.018578	0.012951	0.036695	0.015008	0.010412	0.031625	0.022425	0.017378	0.010742	0.015853	0.005094	0.018030	0.017196	0.003286	0.007500	0.022079	0.006833	0.003287	0.012316	0.020705	0.006529	0.012292	0.043761	0.029859	0.008663	0.037331	0.044514	0.028932	0.015084	0.063246	0.065290	0.029952	0.078850	0.082958	0.110179	0.061857	0.118151	0.127565	0.114495	0.132406	0.150861	0.159132	0.126337	0.168679	0.160452	0.084022	0.102019	0.163744	0.101702	0.063814	0.133321	0.133802	0.038770	0.050155	0.135318	0.111905	0.058162	0.094887	0.070350	0.073847	0.114285	0.073537	0.024788	0.032015	0.074104	0.033201	0.071630	0.056822	0.114437	0.092203	0.124359	0.142489	0.153788	0.150258	0.109873	0.143279	0.211630	0.120093	0.105026	0.180549	0.184649	0.105682	0.146531	0.180418	0.154508	0.133548	0.097823	0.179705	0.215250	0.121662	0.146498	0.236076	0.227452	0.111722	0.164600	0.271197	0.185666	0.098636	0.198339	0.245298	0.232697	0.124685	0.244072	0.249311	0.149455	0.087507	0.113793	0.080292	0.720867	0.769235	0.740391	0.762017	0.106562	0.784929	0.772436	0.843952	0.855796	0.045859	0.027212	0.017364	0.027795	0.022314	0.015694	0.008399	0.029832	0.037719	0.010027	0.010674	0.055975	0.050644	0.015405	0.037769	0.020158
0.115374	0.126852	0.063995	0.059439	0.116503	0.083565	0.019262	0.064659	0.088848	0.061124	0.027051	0.048698	0.075866	0.035805	0.053030	0.085368	0.108891	0.088042	0.100852	0.099723	0.095500	0.050450	0.081032	0.092747	0.065743	0.166346	0.117503	0.057212	0.091557	0.147698	0.086911	0.047624	0.096583	0.139432	0.076550	0.059910	0.125298	0.085908	0.060138	0.089725	0.096925	0.038666	0.057421	0.096037	0.063407	0.035538	0.062962	0.083577	0.059210	0.010000	0.009845	0.004103	0.024500	0.035653	0.007800	0.006884	0.050838	0.017688	0.005358	0.012208	0.040723	0.007595	0.005569	0.043467	0.017352	0.024910	0.017283	0.056849	0.020229	0.013864	0.051993	0.030776	0.024542	0.013824	0.027222	0.007715	0.037225	0.036480	0.005101	0.011920	0.041656	0.010081	0.004309	0.019756	0.032350	0.007954	0.015365	0.070072	0.048126	0.008918	0.049194	0.053746	0.037105	0.018445	0.087391	0.092644	0.031308	0.106759	0.079819	0.127269	0.064641	0.159254	0.141345	0.115067	0.142871	0.141548	0.138795	0.131943	0.233744	0.156469	0.083111	0.137309	0.219477	0.101905	0.079551	0.148494	0.145133	0.047771	0.065214	0.144625	0.121388	0.057815	0.118748	0.073892	0.083883	0.159730	0.101853	0.032341	0.043552	0.121311	0.044702	0.094115	0.058298	0.134339	0.091175	0.134035	0.177046	0.209876	0.217405	0.141751	0.199042	0.313271	0.175447	0.132728	0.215709	0.243012	0.123639	0.165736	0.221854	0.233821	0.205437	0.119362	0.236061	0.289470	0.178197	0.167977	0.253043	0.281270	0.135011	0.144097	0.269803	0.206501	0.094538	0.162073	0.222182	0.230585	0.087977	0.194154	0.179304	0.100967	0.092270	0.060684	0.090982	0.075830	0.800318	0.771578	0.754733	0.784929	0.158081	0.795167	0.779809	0.846215	0.830185	0.044757	0.038518	0.030759	0.040088	0.041795	0.012432	0.048780	0.104977	0.026565	0.017865	0.092108	0.111351	0.024627	0.084685	0.033132
0.106322	0.115657	0.064569	0.060734	0.117223	0.085655	0.025859	0.074621	0.099107	0.072130	0.035536	0.063288	0.091138	0.046801	0.060878	0.095303	0.109876	0.085995	0.091222	0.096304	0.089651	0.053929	0.085412	0.091797	0.061948	0.138380	0.107355	0.061428	0.088451	0.143535	0.089059	0.052445	0.103795	0.151080	0.077332	0.067806	0.158396	0.113294	0.077820	0.119752	0.145438	0.062403	0.098945	0.139471	0.096331	0.063421	0.105789	0.126924	0.087331	0.016483	0.016178	0.007685	0.042096	0.059211	0.011426	0.011776	0.082221	0.030970	0.008345	0.023105	0.068479	0.012730	0.009566	0.062868	0.028728	0.037695	0.027905	0.069783	0.029916	0.019372	0.056298	0.033045	0.027427	0.015699	0.027810	0.010597	0.044325	0.042170	0.007220	0.021136	0.062294	0.016202	0.007184	0.033316	0.049464	0.012932	0.026376	0.097903	0.060801	0.012741	0.068421	0.073435	0.046967	0.029662	0.112952	0.116338	0.045415	0.127175	0.100843	0.149510	0.088065	0.174422	0.164610	0.134159	0.177465	0.196529	0.163145	0.141617	0.268380	0.210814	0.091108	0.145436	0.235230	0.100587	0.074687	0.139511	0.120904	0.046446	0.061515	0.128725	0.100720	0.047632	0.096971	0.061716	0.062549	0.122935	0.087308	0.031686	0.042910	0.102403	0.037026	0.073154	0.044604	0.101509	0.073345	0.101902	0.145573	0.194790	0.178844	0.135581	0.192817	0.280276	0.171862	0.143227	0.201314	0.240724	0.145992	0.162995	0.181488	0.190604	0.160450	0.101210	0.177283	0.186639	0.127665	0.146067	0.150856	0.155175	0.111401	0.108985	0.135719	0.125442	0.078755	0.099183	0.106824	0.111105	0.044966	0.065920	0.060745	0.031700	0.028528	0.045502	0.037439	0.038171	0.045589	0.803874	0.810387	0.772436	0.795167	0.175015	0.803114	0.774641	0.802366	0.712856	0.069523	0.094750	0.071195	0.077377	0.032515	0.083535	0.121287	0.043531	0.031725	0.103307	0.106649	0.025334	0.089022	0.044589
0.086892	0.099593	0.041886	0.041775	0.106163	0.076474	0.013079	0.068835	0.100460	0.059353	0.017994	0.058612	0.095083	0.025640	0.048570	0.098274	0.105427	0.059957	0.054353	0.110092	0.088318	0.021356	0.075621	0.107059	0.044608	0.094375	0.130741	0.088427	0.091508	0.173897	0.145752	0.078535	0.149834	0.190475	0.120053	0.113475	0.210355	0.105461	0.102770	0.176114	0.159240	0.040267	0.120119	0.189609	0.098336	0.031373	0.116508	0.129831	0.069094	0.006657	0.007893	0.003458	0.021168	0.039509	0.008085	0.005836	0.063297	0.014032	0.004152	0.013122	0.057380	0.006879	0.005225	0.056955	0.019739	0.031936	0.014609	0.055320	0.013494	0.008684	0.036103	0.016981	0.010966	0.006664	0.012694	0.004779	0.027284	0.027902	0.003801	0.009611	0.043540	0.008668	0.003629	0.017586	0.029696	0.007789	0.013299	0.072535	0.046710	0.008645	0.065935	0.053834	0.042153	0.017726	0.104839	0.096659	0.023203	0.096081	0.064636	0.128787	0.045413	0.107175	0.138544	0.137988	0.125686	0.144852	0.151995	0.137910	0.169819	0.215087	0.114131	0.131019	0.223238	0.121122	0.069790	0.137833	0.151710	0.027161	0.038430	0.133876	0.091003	0.025828	0.069283	0.034099	0.036426	0.101895	0.063209	0.018084	0.025764	0.077090	0.019240	0.034577	0.021458	0.066890	0.034495	0.057374	0.123944	0.138772	0.123484	0.084989	0.164176	0.167812	0.108797	0.124691	0.197339	0.147963	0.074221	0.158790	0.174541	0.135172	0.124144	0.058963	0.184734	0.158419	0.066708	0.135946	0.228216	0.133981	0.071553	0.167164	0.194557	0.108097	0.055602	0.108713	0.123618	0.144240	0.033370	0.122901	0.080680	0.017706	0.007402	0.017260	0.035115	0.030298	0.033589	0.036397	0.857929	0.843952	0.779809	0.803114	0.141375	0.816796	0.748193	0.675995	0.577115	0.075891	0.117872	0.059942	0.027036	0.095917	0.094913	0.017458	0.012882	0.091505	0.079428	0.009228	0.060120	0.017616
0.090575	0.114249	0.051895	0.050155	0.127648	0.096329	0.015535	0.074396	0.112688	0.066744	0.018911	0.063492	0.109543	0.030702	0.049988	0.112682	0.134111	0.077701	0.058166	0.135477	0.118167	0.024983	0.078837	0.115197	0.046870	0.099518	0.109811	0.082440	0.104098	0.164774	0.137774	0.084350	0.149733	0.176765	0.128958	0.109947	0.168849	0.090868	0.088236	0.130783	0.117764	0.032177	0.078238	0.123735	0.067992	0.022656	0.079781	0.088803	0.049475	0.006238	0.007493	0.003386	0.017853	0.035746	0.007087	0.004983	0.048567	0.011801	0.003920	0.012072	0.053490	0.006764	0.005394	0.056901	0.021026	0.028563	0.014639	0.057161	0.012246	0.008367	0.035755	0.018517	0.010529	0.006923	0.012406	0.004460	0.026487	0.025813	0.003412	0.007589	0.035749	0.007301	0.003405	0.015175	0.025840	0.007365	0.011551	0.063713	0.038533	0.008682	0.058757	0.053080	0.036721	0.017133	0.092869	0.085742	0.023624	0.091715	0.061013	0.111373	0.040543	0.091749	0.108991	0.115796	0.111398	0.102267	0.139312	0.135553	0.158050	0.160122	0.106142	0.152221	0.218989	0.113290	0.074237	0.174049	0.174758	0.030747	0.047585	0.164341	0.112474	0.035838	0.096254	0.046677	0.053169	0.155056	0.091968	0.021642	0.038945	0.110904	0.027135	0.044112	0.030748	0.089812	0.048959	0.076368	0.150835	0.172170	0.155923	0.111747	0.191503	0.214864	0.131399	0.144383	0.237141	0.173160	0.076614	0.175317	0.221087	0.184613	0.158303	0.073885	0.255690	0.268159	0.091764	0.155604	0.334663	0.230704	0.082743	0.197864	0.278559	0.145597	0.068285	0.134504	0.183536	0.193898	0.041755	0.172818	0.112224	0.029388	0.010098	0.008826	0.021234	0.067663	0.022840	0.020427	0.040489	0.855796	0.846215	0.774641	0.816796	0.084911	0.799945	0.675013	0.613476	0.460828	0.071683	0.136519	0.032799	0.137159	0.167741	0.017811	0.010004	0.083927	0.071570	0.008806	0.050945	0.018567
0.095548	0.113520	0.071646	0.078348	0.121299	0.100535	0.028204	0.087108	0.104394	0.072360	0.031537	0.077272	0.104702	0.048032	0.069971	0.103194	0.124672	0.088918	0.076890	0.105601	0.097881	0.040940	0.086667	0.094149	0.064064	0.122099	0.102351	0.068698	0.100334	0.142926	0.100864	0.058159	0.117844	0.170914	0.099621	0.071279	0.152022	0.126237	0.085462	0.094850	0.124427	0.053845	0.070620	0.092702	0.071160	0.030213	0.068126	0.072565	0.054714	0.010225	0.010362	0.004380	0.019749	0.033329	0.008728	0.006571	0.039673	0.013247	0.004803	0.013861	0.046691	0.008497	0.006941	0.059289	0.023956	0.032519	0.016946	0.064176	0.015848	0.010953	0.044142	0.027413	0.014920	0.011244	0.017185	0.006689	0.029883	0.030441	0.004866	0.010156	0.036421	0.011025	0.004616	0.019682	0.032189	0.010676	0.013840	0.067482	0.047955	0.012248	0.062274	0.065497	0.047942	0.023624	0.102520	0.093816	0.030670	0.119456	0.092791	0.133776	0.062394	0.154075	0.135442	0.121944	0.174237	0.190740	0.184423	0.183695	0.261612	0.179150	0.104085	0.180638	0.223622	0.099208	0.094097	0.171770	0.150915	0.042178	0.079368	0.153173	0.114269	0.060062	0.110905	0.073772	0.080201	0.156484	0.095823	0.034928	0.044294	0.101465	0.037664	0.063806	0.049013	0.109607	0.080497	0.118972	0.175047	0.200389	0.195443	0.147000	0.216362	0.285787	0.206877	0.182621	0.261720	0.271947	0.136706	0.204502	0.243906	0.243054	0.211975	0.121499	0.257765	0.285526	0.156303	0.158907	0.247816	0.227124	0.121062	0.142876	0.206129	0.135744	0.061457	0.095379	0.111248	0.111821	0.032077	0.068655	0.057213	0.024692	0.012136	0.007573	0.004935	0.011775	0.023016	0.013816	0.014571	0.045859	0.830185	0.802366	0.748193	0.799945	0.034849	0.762088	0.671277	0.575969	0.445859	0.087246	0.122692	0.182550	0.258914	0.056529	0.015347	0.051664	0.063035	0.013771	0.068894	0.027583
0.086519	0.102684	0.088950	0.090435	0.090451	0.078272	0.045063	0.070616	0.085799	0.077973	0.050515	0.088254	0.078797	0.064507	0.070050	0.072464	0.079040	0.065754	0.068590	0.061461	0.051709	0.046668	0.070571	0.066206	0.067445	0.113622	0.096723	0.050274	0.071707	0.086055	0.056671	0.033714	0.069906	0.140059	0.074494	0.053096	0.140916	0.165889	0.084136	0.088549	0.142189	0.096402	0.077054	0.106361	0.108457	0.051155	0.072859	0.083473	0.069022	0.022721	0.018827	0.009004	0.031901	0.037745	0.011935	0.012919	0.040019	0.021874	0.008630	0.025215	0.048220	0.011784	0.013829	0.060478	0.031759	0.032865	0.026846	0.064101	0.023789	0.016654	0.044940	0.036191	0.021745	0.018761	0.022395	0.011121	0.026525	0.025183	0.007577	0.016944	0.037365	0.015294	0.008999	0.032924	0.043625	0.014907	0.021345	0.066138	0.046482	0.016746	0.053184	0.077341	0.047622	0.033474	0.092465	0.092925	0.046301	0.111638	0.134366	0.137242	0.093149	0.185163	0.161077	0.115872	0.198867	0.249271	0.172027	0.143020	0.224726	0.140573	0.061923	0.089868	0.096746	0.051668	0.057625	0.100358	0.061087	0.040828	0.079008	0.109889	0.097855	0.074852	0.096214	0.084616	0.081952	0.101074	0.078382	0.044706	0.055167	0.079717	0.052380	0.079175	0.069695	0.103196	0.109710	0.123273	0.128243	0.142804	0.131628	0.125591	0.123897	0.201757	0.151280	0.120239	0.165144	0.229918	0.148004	0.139494	0.151945	0.155563	0.131970	0.130493	0.139219	0.153095	0.140386	0.119562	0.107829	0.141266	0.121689	0.085255	0.106155	0.109162	0.069679	0.077375	0.068774	0.058230	0.031792	0.031446	0.028411	0.023121	0.015053	0.015649	0.005813	0.003167	0.011476	0.016160	0.009749	0.027212	0.044757	0.712856	0.675995	0.675013	0.762088	0.004732	0.748371	0.655693	0.528918	0.365241	0.040358	0.216456	0.164586	0.072745	0.023993	0.024921	0.026178	0.013135	0.036951	0.034119
0.097782	0.115927	0.078400	0.079164	0.117275	0.105202	0.035851	0.089748	0.118043	0.087732	0.041969	0.092393	0.108826	0.054548	0.076213	0.115086	0.118990	0.083828	0.078636	0.125745	0.094811	0.044641	0.103583	0.117578	0.074120	0.114626	0.119358	0.086752	0.100690	0.121470	0.106633	0.069451	0.121559	0.155848	0.112173	0.092808	0.163807	0.141678	0.114048	0.118575	0.144594	0.076429	0.093258	0.124949	0.103557	0.046475	0.096291	0.113461	0.085850	0.019843	0.019672	0.008274	0.038654	0.057168	0.013248	0.013584	0.073256	0.027039	0.008827	0.038693	0.094160	0.014441	0.016704	0.129693	0.049238	0.046427	0.040587	0.106970	0.025737	0.018601	0.072516	0.041220	0.022438	0.018983	0.024929	0.011105	0.041038	0.041373	0.008286	0.019464	0.056923	0.019389	0.008414	0.035756	0.057803	0.019736	0.027217	0.113193	0.080220	0.022991	0.093229	0.111006	0.069977	0.035943	0.129782	0.126325	0.043301	0.125486	0.114303	0.139567	0.071814	0.140130	0.142466	0.124584	0.151591	0.161628	0.147653	0.141295	0.171147	0.127540	0.090050	0.132068	0.123269	0.081368	0.093710	0.143325	0.108640	0.045585	0.092954	0.147704	0.114277	0.072492	0.104390	0.085359	0.087895	0.136220	0.104305	0.059823	0.074235	0.122971	0.054846	0.075221	0.064642	0.111589	0.090686	0.116740	0.148605	0.147268	0.137454	0.138178	0.154631	0.183573	0.141953	0.148172	0.191114	0.188147	0.123488	0.166859	0.196488	0.173057	0.138474	0.110924	0.202015	0.177617	0.103661	0.151956	0.215119	0.156759	0.107354	0.156381	0.181743	0.124019	0.068425	0.093805	0.087864	0.085323	0.029303	0.048758	0.037473	0.019745	0.011821	0.014889	0.012184	0.004600	0.003160	0.008652	0.013745	0.017364	0.038518	0.069523	0.577115	0.613476	0.671277	0.748371	0.001095	0.786380	0.662707	0.428748	0.281366	0.064640	0.286754	0.085264	0.034612	0.061367	0.040474	0.009246	0.041513	0.023380
0.091816	0.111002	0.082321	0.086291	0.130789	0.126361	0.049000	0.111810	0.137481	0.102416	0.051941	0.123085	0.148791	0.079551	0.097031	0.158805	0.161004	0.111130	0.087459	0.155166	0.124292	0.053257	0.109502	0.118853	0.070182	0.114970	0.113246	0.082158	0.121261	0.161148	0.133860	0.090667	0.169721	0.196395	0.134497	0.109773	0.193850	0.146790	0.109638	0.125041	0.147748	0.074585	0.087318	0.109656	0.095788	0.044568	0.084091	0.095721	0.075882	0.020238	0.017161	0.008150	0.031667	0.042142	0.012352	0.013530	0.069299	0.023295	0.008618	0.042260	0.105543	0.015307	0.019291	0.120466	0.046003	0.043555	0.031861	0.076468	0.020003	0.014924	0.041531	0.031402	0.017061	0.014505	0.018012	0.009917	0.030070	0.029344	0.007496	0.016151	0.043604	0.015355	0.008087	0.029072	0.043641	0.017621	0.025345	0.091788	0.061453	0.022718	0.083949	0.088703	0.057024	0.037778	0.115458	0.096099	0.047404	0.117580	0.107463	0.119618	0.069555	0.129677	0.116921	0.125060	0.153279	0.154772	0.154777	0.173283	0.199636	0.141453	0.113475	0.187713	0.184549	0.093816	0.117033	0.194720	0.159128	0.055552	0.106009	0.199917	0.140007	0.083373	0.113176	0.097049	0.105027	0.173172	0.122836	0.052647	0.083706	0.139809	0.062224	0.076413	0.074564	0.120806	0.107496	0.140370	0.199149	0.210058	0.177345	0.175890	0.229925	0.228994	0.185660	0.218568	0.271060	0.222268	0.149163	0.225721	0.251987	0.238938	0.200769	0.154038	0.282384	0.259307	0.127001	0.168402	0.277047	0.194726	0.118573	0.175468	0.203974	0.125888	0.072285	0.096400	0.088755	0.074245	0.031176	0.050089	0.045957	0.026476	0.017161	0.020948	0.018091	0.011863	0.004672	0.004891	0.012173	0.027795	0.030759	0.094750	0.075891	0.460828	0.575969	0.655693	0.786380	0.000884	0.820756	0.677976	0.430932	0.463689	0.175800	0.175991	0.038585	0.102402	0.079934	0.014704	0.050742	0.031136
0.083956	0.096640	0.085630	0.092608	0.104651	0.085810	0.050565	0.090116	0.110404	0.087498	0.056123	0.118128	0.115993	0.076843	0.089373	0.120468	0.115549	0.068718	0.073013	0.088588	0.068803	0.049787	0.089152	0.086243	0.066299	0.112756	0.111776	0.055735	0.077121	0.137510	0.103386	0.045361	0.106940	0.208284	0.121143	0.068711	0.159887	0.169623	0.091382	0.092066	0.134573	0.084518	0.080796	0.090742	0.089439	0.051254	0.069906	0.080198	0.072766	0.028031	0.023235	0.010992	0.038071	0.037976	0.012062	0.016811	0.059189	0.022277	0.008772	0.040554	0.080478	0.014950	0.018178	0.083432	0.037265	0.037504	0.027440	0.053783	0.023907	0.017910	0.037790	0.034912	0.021204	0.019434	0.021813	0.014490	0.031362	0.028711	0.010274	0.021542	0.045263	0.020475	0.011929	0.046848	0.059373	0.021881	0.031090	0.091416	0.058349	0.023548	0.074416	0.093251	0.054799	0.046438	0.134467	0.105145	0.059323	0.140658	0.141460	0.124202	0.085656	0.162716	0.128569	0.118860	0.185948	0.200070	0.158520	0.170923	0.225083	0.125863	0.081166	0.143878	0.159892	0.063162	0.082556	0.167126	0.125444	0.049645	0.101859	0.171531	0.118184	0.082625	0.097888	0.095439	0.099412	0.145153	0.095084	0.051938	0.082738	0.108823	0.064358	0.080641	0.079323	0.111841	0.122937	0.136447	0.169722	0.183656	0.149870	0.137577	0.181075	0.214574	0.161186	0.170096	0.211356	0.211745	0.152971	0.188864	0.213571	0.198083	0.182824	0.150315	0.185381	0.199714	0.143260	0.121325	0.158410	0.155519	0.112523	0.114932	0.123433	0.101684	0.067993	0.078263	0.067887	0.055992	0.035185	0.042706	0.039898	0.033744	0.021330	0.025487	0.020210	0.015476	0.010598	0.009693	0.009060	0.022314	0.040088	0.071195	0.117872	0.071683	0.445859	0.528918	0.662707	0.820756	0.000839	0.817649	0.677155	0.607698	0.642572	0.113049	0.047532	0.028487	0.068325	0.022686	0.086330	0.052909
0.066891	0.080424	0.071032	0.075962	0.069262	0.062227	0.046368	0.060344	0.071443	0.064573	0.043364	0.074303	0.056845	0.055341	0.059437	0.059249	0.058456	0.043253	0.052856	0.048301	0.031045	0.034375	0.058458	0.045250	0.044900	0.080583	0.068173	0.030585	0.041878	0.054272	0.042036	0.021067	0.038041	0.093548	0.061733	0.034025	0.082941	0.123584	0.065603	0.049887	0.085570	0.074699	0.054705	0.067115	0.079801	0.047269	0.058391	0.069955	0.064239	0.027924	0.019730	0.011044	0.038496	0.030181	0.010761	0.020764	0.050670	0.016641	0.009437	0.048929	0.050343	0.011652	0.018943	0.071945	0.025603	0.026700	0.021198	0.040184	0.016205	0.011840	0.025170	0.024045	0.015011	0.014342	0.018088	0.012987	0.019738	0.017463	0.008743	0.016127	0.028772	0.014248	0.010504	0.036899	0.040208	0.016371	0.023792	0.060481	0.040930	0.018927	0.047498	0.067235	0.043461	0.043181	0.092184	0.079610	0.045302	0.099734	0.115248	0.108791	0.074512	0.147010	0.111213	0.087092	0.151323	0.158214	0.107816	0.103201	0.132048	0.061170	0.043741	0.065129	0.055749	0.031658	0.049870	0.085033	0.046909	0.036398	0.075461	0.101280	0.090762	0.070965	0.083226	0.083732	0.085362	0.104049	0.075560	0.048135	0.076445	0.079622	0.059853	0.079553	0.077676	0.109318	0.115337	0.120838	0.122129	0.119430	0.113457	0.105123	0.092002	0.135045	0.103361	0.088313	0.101200	0.145168	0.114229	0.120988	0.126349	0.137121	0.117640	0.133568	0.121162	0.127442	0.117598	0.107164	0.087894	0.114399	0.110677	0.082868	0.085742	0.094247	0.064084	0.068995	0.059066	0.050891	0.033758	0.035010	0.035783	0.031562	0.022201	0.026169	0.020955	0.019113	0.015109	0.021493	0.015261	0.015694	0.041795	0.077377	0.059942	0.136519	0.087246	0.365241	0.428748	0.677976	0.817649	0.001260	0.790902	0.721755	0.756977	0.769352	0.047456	0.028146	0.029421	0.023471	0.172204	0.169840
0.062874	0.073662	0.064225	0.067607	0.068484	0.070193	0.045781	0.066512	0.086183	0.073572	0.043712	0.087815	0.067728	0.056553	0.066801	0.084067	0.065789	0.044108	0.058410	0.069339	0.033488	0.032447	0.068745	0.052028	0.038427	0.080900	0.072838	0.030998	0.043908	0.052290	0.042193	0.024161	0.043733	0.077719	0.053819	0.038736	0.078713	0.092085	0.065161	0.048976	0.092319	0.060388	0.052679	0.072136	0.088507	0.043482	0.056868	0.081840	0.079892	0.032214	0.027514	0.015116	0.051642	0.041939	0.013709	0.041343	0.081526	0.020128	0.014484	0.129929	0.088142	0.015853	0.042037	0.119388	0.033529	0.033697	0.025983	0.045063	0.017023	0.012930	0.030545	0.027293	0.017435	0.018954	0.027402	0.022094	0.033033	0.029873	0.015220	0.030426	0.051070	0.022890	0.017280	0.060195	0.060125	0.024223	0.034070	0.081551	0.059914	0.030944	0.085760	0.089463	0.065596	0.075785	0.110064	0.077981	0.044510	0.097412	0.083407	0.077448	0.048790	0.100506	0.077554	0.060597	0.086908	0.088886	0.058169	0.059735	0.077119	0.033423	0.032335	0.051029	0.031285	0.019385	0.043203	0.066387	0.034769	0.026712	0.068732	0.102263	0.092590	0.062770	0.082664	0.084065	0.081399	0.117062	0.085515	0.057688	0.130806	0.111050	0.067123	0.087073	0.078677	0.106682	0.109976	0.111332	0.118426	0.082646	0.081910	0.108672	0.068245	0.088903	0.076983	0.081738	0.073755	0.109475	0.098318	0.107510	0.108048	0.107204	0.095233	0.112556	0.123692	0.101619	0.076113	0.093152	0.086805	0.084440	0.084393	0.081623	0.071619	0.076800	0.055157	0.063896	0.052281	0.042237	0.030171	0.027683	0.029511	0.027111	0.018999	0.023254	0.017338	0.013874	0.011596	0.016411	0.013824	0.008399	0.012432	0.032515	0.027036	0.032799	0.122692	0.040358	0.281366	0.430932	0.677155	0.790902	0.003454	0.802637	0.738733	0.769673	0.774796	0.035840	0.029824	0.010476	0.087339	0.136490
0.088202	0.109056	0.062405	0.068644	0.146918	0.127192	0.037805	0.128079	0.178288	0.117305	0.042863	0.164024	0.202352	0.071864	0.121765	0.207479	0.161947	0.085654	0.094660	0.180733	0.108207	0.039440	0.148885	0.142285	0.057716	0.120286	0.155826	0.102357	0.098173	0.181788	0.156266	0.086564	0.149050	0.166926	0.124567	0.116861	0.186363	0.102202	0.103279	0.137482	0.155721	0.050114	0.105594	0.141252	0.113322	0.042299	0.119893	0.137818	0.115695	0.021384	0.018090	0.008249	0.062587	0.073407	0.011987	0.036997	0.244943	0.034563	0.010452	0.172721	0.224938	0.015271	0.035763	0.180893	0.036487	0.053054	0.024011	0.064099	0.013992	0.010834	0.037840	0.024843	0.015110	0.016699	0.025770	0.017554	0.056470	0.046004	0.011477	0.030753	0.096678	0.019772	0.011375	0.059273	0.064727	0.019806	0.038379	0.123158	0.066136	0.027082	0.149486	0.090499	0.058922	0.093792	0.190710	0.103337	0.038958	0.139189	0.083123	0.122929	0.051488	0.114447	0.122971	0.136396	0.137053	0.121010	0.144465	0.192661	0.182829	0.120916	0.122494	0.184833	0.172108	0.068798	0.107052	0.216577	0.174905	0.038435	0.105318	0.267583	0.174463	0.066559	0.140608	0.088733	0.093357	0.249795	0.160417	0.047949	0.155783	0.225000	0.063561	0.075138	0.069518	0.176044	0.100069	0.137277	0.294322	0.208107	0.147930	0.202867	0.258949	0.178025	0.154073	0.219846	0.231909	0.149266	0.130098	0.244245	0.231083	0.212925	0.202642	0.124483	0.266637	0.205835	0.075684	0.146985	0.214001	0.111531	0.079609	0.156431	0.134381	0.097408	0.050498	0.071433	0.075553	0.082300	0.033910	0.065979	0.071162	0.035839	0.022263	0.036543	0.043719	0.043047	0.020673	0.049874	0.061756	0.029832	0.048780	0.083535	0.095917	0.137159	0.182550	0.216456	0.064640	0.463689	0.607698	0.721755	0.802637	0.010470	0.838255	0.748240	0.773361	0.717153	0.061388	0.029136	0.088770	0.049024
0.072631	0.090423	0.034505	0.043845	0.129801	0.081278	0.016382	0.087328	0.133027	0.065490	0.017624	0.086364	0.126440	0.028142	0.052162	0.131625	0.113523	0.049313	0.054430	0.130805	0.075015	0.019003	0.102432	0.101936	0.032249	0.090772	0.130401	0.081304	0.060875	0.155883	0.155287	0.065329	0.093238	0.144764	0.133490	0.078129	0.126408	0.084414	0.115094	0.108578	0.097411	0.043848	0.117329	0.117397	0.066795	0.031226	0.115935	0.117146	0.086422	0.011327	0.009446	0.003791	0.040873	0.051410	0.005439	0.010498	0.130189	0.012812	0.003230	0.031474	0.077999	0.005942	0.007307	0.067275	0.015241	0.025223	0.009172	0.036858	0.007375	0.005232	0.024252	0.012529	0.007225	0.007399	0.012791	0.007220	0.028971	0.027617	0.005389	0.011551	0.059487	0.010660	0.005129	0.027236	0.038163	0.010772	0.017870	0.103316	0.048875	0.011384	0.101931	0.079512	0.044450	0.032129	0.155475	0.098915	0.019372	0.101817	0.056386	0.116817	0.035181	0.095993	0.105104	0.134755	0.146850	0.089270	0.130672	0.191869	0.168667	0.104971	0.124431	0.172160	0.161822	0.062820	0.089521	0.184001	0.128977	0.017647	0.053128	0.187259	0.101463	0.027306	0.073311	0.034232	0.035389	0.146658	0.082021	0.016979	0.041626	0.104934	0.022614	0.031315	0.021442	0.088702	0.040236	0.050906	0.161998	0.166431	0.107867	0.097299	0.187703	0.138815	0.104555	0.153587	0.172685	0.088015	0.060381	0.166297	0.158931	0.135055	0.124723	0.054983	0.159071	0.124118	0.044395	0.108535	0.155673	0.069179	0.041961	0.115261	0.105409	0.066340	0.025531	0.042359	0.047871	0.069829	0.019605	0.058968	0.058649	0.021134	0.011555	0.022417	0.035052	0.046732	0.017683	0.066732	0.084521	0.037719	0.104977	0.121287	0.094913	0.167741	0.258914	0.164586	0.286754	0.175800	0.642572	0.756977	0.738733	0.838255	0.033115	0.847286	0.731356	0.773132	0.686060	0.141306	0.593155	0.242521
0.032493	0.037839	0.029262	0.030067	0.036471	0.032955	0.021672	0.029572	0.042386	0.036288	0.012192	0.034918	0.026480	0.026473	0.022611	0.027415	0.021547	0.014231	0.022181	0.016282	0.009961	0.007402	0.022851	0.015116	0.012254	0.037723	0.031618	0.011187	0.011725	0.018853	0.016294	0.007851	0.010544	0.021993	0.021011	0.010901	0.019638	0.029413	0.028025	0.018422	0.026642	0.027763	0.028374	0.029586	0.033673	0.016148	0.037755	0.055352	0.054634	0.021170	0.013743	0.006921	0.038790	0.023517	0.005280	0.026099	0.045660	0.006180	0.004380	0.058118	0.030789	0.007516	0.014988	0.046664	0.013861	0.013430	0.006014	0.017483	0.004618	0.003627	0.013658	0.012279	0.007279	0.012486	0.020078	0.017200	0.018334	0.018780	0.009141	0.011258	0.030746	0.012963	0.009871	0.043566	0.032625	0.012435	0.013270	0.042121	0.022844	0.010806	0.033275	0.035517	0.023966	0.032595	0.046322	0.038211	0.012075	0.037005	0.028024	0.041680	0.019483	0.057133	0.036141	0.030180	0.061959	0.037626	0.028800	0.030875	0.034308	0.011293	0.011919	0.015976	0.010299	0.007248	0.013516	0.026176	0.010397	0.007045	0.022358	0.043856	0.046432	0.022019	0.034508	0.029136	0.027320	0.046255	0.038404	0.016210	0.042131	0.038166	0.022568	0.041012	0.025627	0.051107	0.038168	0.031338	0.032583	0.029132	0.024932	0.027512	0.016125	0.029369	0.020809	0.019518	0.018070	0.027669	0.017931	0.028604	0.029216	0.032195	0.028596	0.039667	0.032612	0.040404	0.026139	0.036678	0.020682	0.022169	0.022267	0.022561	0.024774	0.035396	0.016504	0.023048	0.020854	0.022150	0.010975	0.015392	0.017627	0.012091	0.009049	0.011983	0.011725	0.012208	0.008881	0.027340	0.017782	0.010027	0.026565	0.043531	0.017458	0.017811	0.056529	0.072745	0.085264	0.175991	0.113049	0.769352	0.769673	0.748240	0.847286	0.025527	0.819671	0.723324	0.691365	0.558936	0.560394	0.559808
0.046270	0.055502	0.048502	0.050585	0.063528	0.066307	0.039839	0.065237	0.092735	0.073597	0.030599	0.099645	0.071497	0.061561	0.056140	0.081323	0.055362	0.040147	0.055663	0.050276	0.026089	0.019343	0.064642	0.040229	0.027985	0.075389	0.074602	0.024118	0.028020	0.036611	0.029092	0.016001	0.025253	0.036942	0.027597	0.023157	0.042277	0.038181	0.034776	0.040052	0.061117	0.034237	0.039984	0.069300	0.077888	0.029634	0.070816	0.107881	0.105434	0.050292	0.031410	0.020487	0.124447	0.067765	0.014993	0.124187	0.222690	0.020066	0.013015	0.193148	0.091014	0.017788	0.040206	0.104393	0.028748	0.025842	0.012840	0.027810	0.007803	0.006865	0.026408	0.022535	0.013680	0.025630	0.034266	0.038501	0.049613	0.039420	0.020448	0.037869	0.082731	0.027454	0.019995	0.085834	0.054343	0.022347	0.031068	0.068229	0.040120	0.030762	0.104120	0.059259	0.041480	0.078210	0.071339	0.043376	0.016449	0.051918	0.034474	0.042715	0.021225	0.056940	0.049579	0.034171	0.058113	0.049167	0.041752	0.036978	0.041086	0.017886	0.017391	0.025625	0.015714	0.011215	0.024315	0.058163	0.021708	0.012316	0.050657	0.112406	0.112780	0.057392	0.102166	0.085173	0.082157	0.169366	0.111721	0.040474	0.135886	0.138949	0.060223	0.080176	0.076530	0.130799	0.089226	0.088526	0.145071	0.063535	0.048170	0.085611	0.038925	0.042506	0.040055	0.050330	0.038541	0.049405	0.049697	0.069412	0.071518	0.071334	0.064837	0.074513	0.070731	0.066328	0.032732	0.060359	0.039205	0.037120	0.037542	0.044047	0.039741	0.059938	0.025792	0.036265	0.033904	0.037594	0.019476	0.027146	0.033365	0.024661	0.016447	0.023977	0.021037	0.017635	0.012198	0.031846	0.021394	0.010674	0.017865	0.031725	0.012882	0.010004	0.015347	0.023993	0.034612	0.038585	0.047532	0.047456	0.774796	0.773361	0.731356	0.819671	0.009477	0.812908	0.684803	0.535715	0.332101	0.079994
0.094418	0.110391	0.054060	0.071052	0.183623	0.137977	0.030253	0.162050	0.223637	0.109388	0.040542	0.186801	0.220903	0.065421	0.103420	0.228542	0.180310	0.121380	0.123388	0.234993	0.143376	0.043638	0.185777	0.186426	0.073055	0.152375	0.212712	0.152985	0.121147	0.190677	0.189425	0.111836	0.144161	0.130356	0.144514	0.128430	0.159049	0.068288	0.150431	0.167825	0.141643	0.051357	0.175114	0.203558	0.138456	0.066659	0.210674	0.208190	0.185170	0.051439	0.031269	0.016856	0.199457	0.179594	0.017295	0.058615	0.330060	0.040063	0.008665	0.119226	0.189665	0.016514	0.023007	0.162358	0.046586	0.059459	0.032805	0.090918	0.018758	0.015641	0.065976	0.032473	0.021043	0.024899	0.032798	0.021641	0.095361	0.074109	0.012636	0.041462	0.126073	0.025314	0.012066	0.073159	0.075510	0.023568	0.058760	0.183708	0.079514	0.031359	0.218589	0.133023	0.074006	0.073191	0.209252	0.110906	0.030123	0.124029	0.064359	0.132763	0.050739	0.096669	0.132463	0.144969	0.118769	0.096741	0.146242	0.214438	0.159718	0.116773	0.164987	0.234145	0.168447	0.087547	0.155777	0.227759	0.174030	0.041080	0.122237	0.278804	0.174478	0.065239	0.177875	0.095220	0.095873	0.283325	0.181271	0.036360	0.122160	0.234029	0.060124	0.064913	0.066149	0.198529	0.086618	0.108965	0.322579	0.232697	0.134419	0.187223	0.244883	0.130670	0.124673	0.216719	0.204705	0.102455	0.107769	0.223948	0.206510	0.167745	0.157383	0.079102	0.206452	0.144789	0.044214	0.140956	0.195893	0.070677	0.051980	0.149052	0.120548	0.086220	0.043366	0.059401	0.067389	0.102468	0.040104	0.093835	0.116436	0.048736	0.029186	0.054358	0.080848	0.081799	0.036290	0.106178	0.133553	0.055975	0.092108	0.103307	0.091505	0.083927	0.051664	0.024921	0.061367	0.102402	0.028487	0.028146	0.035840	0.717153	0.773132	0.723324	0.812908	0.009144	0.790506	0.586619	0.314381	0.065420
0.088532	0.104770	0.055545	0.073582	0.146649	0.110584	0.027317	0.124235	0.168463	0.086031	0.035864	0.123657	0.131830	0.046743	0.073726	0.141889	0.123556	0.074008	0.099162	0.149090	0.086556	0.034383	0.132809	0.130300	0.061407	0.136531	0.179571	0.116309	0.081281	0.132294	0.145377	0.076507	0.083908	0.100629	0.122760	0.085213	0.110576	0.069151	0.145887	0.122130	0.113452	0.075015	0.168235	0.172078	0.143404	0.088053	0.204412	0.205384	0.217934	0.068958	0.042079	0.017884	0.163472	0.155667	0.022770	0.047826	0.185947	0.035076	0.011128	0.081844	0.126512	0.021859	0.027091	0.149299	0.052335	0.064062	0.039543	0.094116	0.021493	0.018559	0.074261	0.035475	0.025503	0.025287	0.035659	0.019058	0.069957	0.059504	0.012114	0.031413	0.084789	0.025932	0.012421	0.061924	0.068129	0.023075	0.052175	0.157161	0.082749	0.026294	0.157924	0.129390	0.087902	0.057543	0.174318	0.117044	0.036824	0.121052	0.069463	0.131578	0.063896	0.108845	0.113731	0.133581	0.138187	0.090816	0.121168	0.187494	0.140623	0.085865	0.127585	0.171030	0.111593	0.069596	0.130335	0.160632	0.114276	0.037513	0.090801	0.189097	0.141645	0.060038	0.127668	0.084694	0.079550	0.172407	0.127263	0.038948	0.080262	0.139228	0.046888	0.066933	0.052121	0.130463	0.069851	0.076399	0.166744	0.143770	0.106408	0.119001	0.137226	0.103053	0.106637	0.151782	0.126288	0.087900	0.093760	0.148352	0.134142	0.111354	0.105741	0.055956	0.126564	0.106234	0.043582	0.111095	0.129511	0.061467	0.049910	0.108332	0.106167	0.080944	0.043051	0.061662	0.064209	0.089762	0.042544	0.084130	0.104485	0.052029	0.030471	0.057068	0.075841	0.076035	0.043480	0.120580	0.121919	0.050644	0.111351	0.106649	0.079428	0.071570	0.063035	0.026178	0.040474	0.079934	0.068325	0.029421	0.029824	0.061388	0.686060	0.691365	0.684803	0.790506	0.003096	0.666844	0.523084	0.170556
0.052242	0.060242	0.056629	0.061794	0.054407	0.050782	0.034956	0.057024	0.074418	0.060177	0.039474	0.074104	0.046137	0.046935	0.055499	0.050864	0.044453	0.040914	0.062485	0.034774	0.022358	0.024939	0.050894	0.037837	0.041655	0.090899	0.088605	0.026062	0.026227	0.027341	0.022533	0.012194	0.015441	0.030481	0.021965	0.016725	0.032021	0.039255	0.032363	0.030729	0.044042	0.052701	0.050710	0.080647	0.105599	0.071697	0.092064	0.122102	0.153584	0.097508	0.056284	0.035313	0.143332	0.076386	0.029360	0.057471	0.088342	0.028422	0.016473	0.079645	0.063504	0.024762	0.036760	0.102924	0.051696	0.047772	0.043775	0.061799	0.024871	0.021793	0.054298	0.041027	0.036362	0.039341	0.047388	0.030541	0.050124	0.042620	0.016938	0.033743	0.047946	0.026433	0.019290	0.064021	0.059151	0.028593	0.049077	0.076510	0.051628	0.029101	0.060586	0.064056	0.052590	0.043492	0.059983	0.059822	0.036118	0.059917	0.060092	0.060801	0.052712	0.075567	0.051844	0.037438	0.067390	0.055887	0.041647	0.040360	0.041430	0.013788	0.013615	0.016696	0.010081	0.010609	0.019671	0.034606	0.015784	0.018584	0.044935	0.068603	0.086237	0.074623	0.095783	0.102641	0.091644	0.095451	0.085669	0.041245	0.063046	0.067458	0.058806	0.087820	0.083891	0.107753	0.088974	0.079291	0.067295	0.043343	0.035880	0.041087	0.017612	0.031668	0.025929	0.026815	0.022512	0.041710	0.047253	0.032575	0.029504	0.033587	0.029637	0.037177	0.030259	0.044014	0.029336	0.044326	0.021977	0.033658	0.036080	0.028717	0.036181	0.057974	0.043556	0.055372	0.050140	0.044682	0.035795	0.033624	0.044722	0.044096	0.032169	0.043677	0.038510	0.026212	0.026047	0.045956	0.023531	0.015405	0.024627	0.025334	0.009228	0.008806	0.013771	0.013135	0.009246	0.014704	0.022686	0.023471	0.010476	0.029136	0.141306	0.558936	0.535715	0.586619	0.666844	0.000448	0.524839	0.344909
0.074636	0.089295	0.055697	0.069187	0.102404	0.089772	0.041478	0.106200	0.112408	0.079497	0.038467	0.089739	0.089406	0.049672	0.071332	0.094398	0.079124	0.064183	0.075470	0.074544	0.051726	0.034786	0.095753	0.078612	0.051558	0.109578	0.143390	0.075624	0.056422	0.085951	0.080616	0.042379	0.051483	0.067211	0.067252	0.048764	0.083442	0.058612	0.081246	0.076568	0.093246	0.066261	0.105355	0.126734	0.141906	0.088302	0.181692	0.206455	0.220171	0.076840	0.047262	0.024658	0.155377	0.122838	0.031129	0.060592	0.174466	0.026255	0.014481	0.096564	0.100967	0.020273	0.032209	0.129409	0.042687	0.055648	0.035677	0.070895	0.020817	0.018741	0.056446	0.033366	0.027188	0.025221	0.036972	0.024880	0.061712	0.048803	0.014889	0.037586	0.078334	0.025998	0.018965	0.076196	0.058285	0.023991	0.052874	0.110001	0.060977	0.028590	0.099325	0.066757	0.070068	0.060569	0.112371	0.085336	0.038424	0.095213	0.061552	0.099811	0.059126	0.106778	0.098650	0.100651	0.125714	0.098492	0.095641	0.126958	0.094845	0.057736	0.071853	0.091643	0.062821	0.052415	0.091695	0.117816	0.074906	0.038556	0.091576	0.161667	0.134415	0.071662	0.125002	0.086715	0.085035	0.150909	0.110328	0.046972	0.083857	0.116781	0.048356	0.071935	0.061136	0.115803	0.071882	0.083514	0.136276	0.098364	0.096772	0.093724	0.082439	0.074201	0.088598	0.109506	0.088403	0.082959	0.092649	0.120919	0.106084	0.100014	0.092439	0.062515	0.091413	0.084122	0.051486	0.088659	0.076629	0.053994	0.058768	0.083794	0.090370	0.088966	0.052238	0.060881	0.056796	0.074183	0.039647	0.072855	0.083383	0.054789	0.035930	0.058759	0.068342	0.065743	0.047151	0.104872	0.082062	0.037769	0.084685	0.089022	0.060120	0.050945	0.068894	0.036951	0.041513	0.050742	0.086330	0.172204	0.087339	0.088770	0.593155	0.560394	0.332101	0.314381	0.523084	0.524839	0.000229	0.275028
0.050283	0.053742	0.060789	0.059175	0.056123	0.061782	0.068253	0.056614	0.075405	0.072372	0.042688	0.065681	0.051603	0.068509	0.047615	0.044035	0.041924	0.035019	0.044071	0.026125	0.022245	0.026587	0.042486	0.030570	0.034480	0.056117	0.051160	0.020962	0.022446	0.023314	0.019930	0.013379	0.016442	0.026271	0.018598	0.017576	0.029041	0.039356	0.027411	0.030170	0.039861	0.046600	0.036007	0.051547	0.074953	0.053833	0.076068	0.108787	0.121462	0.114915	0.062833	0.052181	0.108985	0.060873	0.031830	0.103560	0.090148	0.029525	0.028808	0.120941	0.056354	0.031052	0.062867	0.074591	0.049985	0.037181	0.029621	0.037330	0.021735	0.018846	0.034406	0.033525	0.028614	0.036358	0.043152	0.048482	0.046732	0.040215	0.031038	0.049060	0.060657	0.038687	0.041703	0.098232	0.062366	0.032673	0.042964	0.061785	0.042583	0.036642	0.052642	0.057801	0.047904	0.071560	0.053632	0.049471	0.039241	0.053373	0.061527	0.053800	0.050213	0.067215	0.051737	0.043843	0.078893	0.057745	0.042650	0.035919	0.036231	0.015912	0.017168	0.020735	0.013763	0.016268	0.024628	0.046324	0.019681	0.021714	0.052282	0.069707	0.091707	0.074930	0.078563	0.086546	0.076325	0.077213	0.088552	0.051746	0.090384	0.070084	0.063894	0.078530	0.079919	0.095692	0.098573	0.077312	0.063687	0.055832	0.043151	0.055114	0.024853	0.038983	0.033008	0.034628	0.031822	0.047151	0.047248	0.041365	0.044553	0.049749	0.045613	0.069720	0.039862	0.056172	0.040429	0.047735	0.025617	0.037641	0.043609	0.031589	0.039691	0.069248	0.047048	0.052881	0.048336	0.040528	0.035049	0.034618	0.044296	0.046973	0.040918	0.051180	0.041338	0.032241	0.035709	0.055887	0.029006	0.020158	0.033132	0.044589	0.017616	0.018567	0.027583	0.034119	0.023380	0.031136	0.052909	0.169840	0.136490	0.049024	0.242521	0.559808	0.079994	0.065420	0.170556	0.344909	0.275028	0.000213
```
