## Supplementary material for "A unified evolutionary origin for the ubiquitous protein transporters SecY and YidC": Figure 8-Source data 1. Structure and contact prediction for archaeal and human EMC6-like proteins: 600283A_600283B.gcnn_phylogenic

```
0.001301 0.075289 0.161495 0.074210 0.045294 0.022329 0.062848 0.091648 0.080769 0.057049 0.033586 0.039653 0.036837 0.045522 0.038930 0.042360 0.043237 0.059786 0.039567 0.044281 0.045158 0.048591 0.043620 0.060132 0.078501 0.071973 0.069614 0.079018 0.067683 0.068455 0.057928 0.086312 0.089020 0.054808 0.057066 0.061283 0.050536 0.051343 0.060021 0.053028 0.055952 0.075648 0.093586 0.057820 0.058638 0.110059 0.081051 0.080654 0.101202 0.094752 0.094844 0.099939 0.083437 0.087772 0.131858 0.157840 0.149394 0.115515 0.128447 0.093995 0.098149 0.125643 0.114864 0.129516 0.139760 0.168258 0.158289 0.157000 0.131902 0.140463 0.123876 0.130370 0.131162 0.121402 0.082226 0.078855 0.093777 0.088774 0.064745 0.055163 0.075041 0.087438 0.101377 0.089125 0.154181 0.172941 0.224850 0.130390 0.124832 0.109024 0.105478 0.086923 0.079723 0.073088 0.071653 0.058519 0.089458 0.059703 0.094848 0.073333 0.094156 0.081666 0.070687 0.071959 0.065133 0.095265 0.070132 0.087537 0.144928 0.114894 0.076149 0.141503 0.157327 0.132325 0.114445 0.126004 0.115252 0.099431 0.101135 0.107876 0.076813 0.068684 0.066631 0.067270 0.051051 0.055520 0.064881 0.052598 0.042582 0.057982 0.053041 0.057886 0.043075 0.068022 0.065265 0.069370 0.077439 0.107324 0.106059 0.099613 0.054619 0.050956 0.046560 0.088032 0.072211 0.059517 0.061761 0.086082 0.060998 0.053471 0.050388 0.075407 0.034126 0.035161 0.071798 0.056998 0.090488 0.067179 0.081820 0.062850 0.064405 0.052503 0.047978 0.040626 0.025504 0.030743 0.025436 0.049952 0.037913 0.025300 0.047262 0.044415 0.024830 0.023420 0.031879 0.032705 0.044588 0.066951 0.077389 0.080989 0.064437 0.082645 0.053789 0.065615 0.050331 0.070521 0.080652 0.074442 0.089702 0.072855 0.090500 0.071413 0.071124 0.065344 0.060607 0.063277 0.047968 0.052551 0.054815 0.046263 0.030386 0.042825 0.055204 0.033015 0.044537 0.074813 0.081265 0.054785 0.077055 0.130137 0.128869 0.144520 0.120336 0.166841 0.079393 0.057793 0.086160 0.090158 0.041719 0.048817 0.062056 0.054159 0.064889 0.048241 0.052896 0.044343 0.043451 0.053667 0.042229 0.048156 0.065619 0.041108 0.049599 0.066505 0.057850 0.060679 0.053313 0.073269 0.063785 0.069316 0.070151 0.061812 0.045509 0.056048 0.054743 0.047725 0.057812 0.043690 0.043764 0.069751 0.083428 0.085577 0.102672 0.135602 0.085946 0.076105 0.089587 0.094826 0.096898 0.095330 0.089466 0.092571 0.070899 0.070780 0.057646 0.044815 0.064582 0.050686 0.035562 0.066665 0.059327 0.048793 0.063337 0.068503 0.057655 0.072233 0.090783 0.066856 0.057660 0.080985 0.090866 0.079428 0.073923 0.106903 0.127986 0.117619 0.108212 0.122428 0.113163
0.075289 0.005846 0.102571 0.150506 0.071042 0.069092 0.078072 0.135752 0.107209 0.090479 0.057839 0.039064 0.028709 0.041979 0.028210 0.022889 0.021771 0.018887 0.019329 0.023111 0.014679 0.023203 0.026731 0.029918 0.027078 0.034011 0.036732 0.043621 0.040099 0.024843 0.030172 0.038548 0.032918 0.037495 0.037243 0.027659 0.026252 0.035395 0.023549 0.016763 0.014176 0.020696 0.023284 0.016210 0.021630 0.043345 0.031706 0.027964 0.061520 0.067689 0.091774 0.049003 0.068890 0.060595 0.096481 0.086748 0.074240 0.078820 0.109259 0.082789 0.098314 0.100482 0.145355 0.131331 0.212603 0.218479 0.135872 0.111109 0.128331 0.123647 0.102595 0.084889 0.073771 0.082095 0.038334 0.026038 0.026889 0.033101 0.026751 0.016267 0.022106 0.029807 0.040069 0.042860 0.085896 0.196580 0.128199 0.128287 0.102326 0.050385 0.046121 0.038278 0.030122 0.045278 0.040395 0.019492 0.044028 0.045571 0.037164 0.031211 0.073631 0.070675 0.052043 0.038537 0.055431 0.060185 0.029789 0.033273 0.075264 0.091316 0.052717 0.113836 0.248640 0.140407 0.081795 0.131969 0.079765 0.067061 0.046756 0.067676 0.026292 0.021893 0.024017 0.025537 0.022953 0.014949 0.017046 0.016485 0.025769 0.017219 0.017015 0.021697 0.032248 0.025538 0.038254 0.054109 0.081152 0.058886 0.059054 0.061734 0.051808 0.035008 0.039082 0.070090 0.030521 0.032741 0.039038 0.043279 0.067658 0.050360 0.036457 0.034437 0.019941 0.025407 0.034594 0.046878 0.071166 0.098567 0.070728 0.086578 0.059277 0.041111 0.047217 0.055767 0.022175 0.018724 0.014591 0.029424 0.017130 0.015598 0.046216 0.018735 0.015292 0.019809 0.025458 0.022119 0.036524 0.077268 0.039183 0.037185 0.050907 0.039078 0.030936 0.029456 0.030700 0.028653 0.037970 0.090950 0.059140 0.084087 0.053906 0.081617 0.045120 0.029285 0.021225 0.033825 0.025584 0.019927 0.014633 0.017502 0.006964 0.009502 0.012816 0.005999 0.010145 0.026302 0.043424 0.020644 0.079405 0.165743 0.109533 0.144870 0.125180 0.086657 0.053910 0.028581 0.026127 0.027495 0.019817 0.030455 0.032573 0.048390 0.049452 0.057752 0.039366 0.043428 0.031462 0.029336 0.021898 0.016873 0.040500 0.011447 0.023027 0.025341 0.022397 0.028838 0.042086 0.075210 0.032691 0.033201 0.031840 0.026317 0.031414 0.029127 0.030491 0.034964 0.029719 0.018306 0.023147 0.046976 0.030852 0.035619 0.061289 0.116077 0.062472 0.053960 0.043282 0.084261 0.047365 0.060957 0.066990 0.076754 0.061318 0.047032 0.022413 0.023777 0.029666 0.014337 0.014492 0.024024 0.024845 0.012927 0.019912 0.031180 0.042274 0.036056 0.073969 0.051538 0.049775 0.056076 0.057511 0.037739 0.073244 0.122569 0.092138 0.074403 0.101727 0.082472 0.117088
0.161495 0.102571 0.017983 0.140060 0.246393 0.202080 0.161322 0.121779 0.198224 0.143935 0.128239 0.099180 0.071703 0.056289 0.043082 0.060859 0.070322 0.061478 0.043906 0.067354 0.072556 0.062319 0.046018 0.065384 0.091111 0.076263 0.072812 0.121165 0.091911 0.084797 0.063050 0.120159 0.092578 0.058816 0.073688 0.086027 0.063272 0.066256 0.095454 0.071818 0.056366 0.103097 0.102460 0.085971 0.078141 0.165045 0.105750 0.099491 0.134158 0.103323 0.108984 0.173893 0.178077 0.147373 0.235555 0.408111 0.340146 0.179790 0.189800 0.142753 0.176080 0.263522 0.162057 0.189906 0.183284 0.285414 0.297807 0.282310 0.245312 0.291187 0.206415 0.230248 0.244234 0.233545 0.128439 0.120712 0.155127 0.136786 0.091949 0.085668 0.141854 0.123685 0.125284 0.152346 0.214356 0.198793 0.201171 0.143593 0.164098 0.150269 0.129237 0.114078 0.098022 0.086077 0.088537 0.077007 0.137991 0.073646 0.118234 0.107633 0.153191 0.088840 0.112918 0.140578 0.100329 0.150042 0.125963 0.133963 0.178508 0.177498 0.169468 0.267792 0.225709 0.211033 0.190535 0.171531 0.136464 0.164788 0.170139 0.169267 0.097545 0.094595 0.114360 0.105211 0.081974 0.073444 0.085123 0.067291 0.052647 0.074967 0.071310 0.083070 0.060033 0.107853 0.110241 0.107310 0.097909 0.180930 0.145042 0.152687 0.057273 0.044261 0.032490 0.101821 0.098687 0.070477 0.058268 0.164114 0.086136 0.063913 0.073703 0.117396 0.035932 0.046261 0.139214 0.081162 0.145635 0.093726 0.122927 0.064250 0.059838 0.072826 0.063580 0.054819 0.031624 0.032323 0.020950 0.083279 0.050555 0.019174 0.066849 0.079851 0.026447 0.025382 0.057027 0.043395 0.061165 0.090686 0.112946 0.085738 0.077829 0.124698 0.067729 0.095379 0.078454 0.119971 0.102982 0.118114 0.154546 0.099778 0.124697 0.087936 0.092287 0.074480 0.075646 0.075662 0.055853 0.069389 0.064731 0.054498 0.030529 0.053721 0.069229 0.034210 0.048885 0.114506 0.152061 0.095689 0.120924 0.231178 0.252097 0.214757 0.126709 0.149933 0.084117 0.054582 0.098104 0.077306 0.038036 0.076649 0.093889 0.074120 0.073034 0.074985 0.079013 0.055702 0.056947 0.090661 0.066506 0.058627 0.100009 0.057674 0.064810 0.081576 0.098743 0.101789 0.088347 0.120035 0.111064 0.121070 0.116603 0.093918 0.067053 0.089443 0.075651 0.056225 0.079149 0.070796 0.050174 0.081629 0.114163 0.121070 0.121293 0.149084 0.110627 0.098202 0.104749 0.121462 0.124244 0.147060 0.110862 0.101286 0.097079 0.110691 0.075564 0.051338 0.091433 0.064086 0.039301 0.096766 0.080772 0.062012 0.114692 0.147691 0.095894 0.119016 0.228141 0.147348 0.085849 0.117395 0.209425 0.136131 0.081739 0.134816 0.225037 0.190566 0.125727 0.161538 0.089272
0.074210 0.150506 0.140060 0.146074 0.254513 0.266104 0.231247 0.182239 0.108882 0.098204 0.097568 0.069288 0.035655 0.022475 0.015184 0.021337 0.031417 0.026119 0.032427 0.038355 0.024343 0.039451 0.041684 0.035775 0.034202 0.048889 0.042365 0.053042 0.050800 0.042124 0.046034 0.055490 0.049232 0.057600 0.055816 0.043715 0.040487 0.053941 0.042899 0.026189 0.021060 0.033027 0.030105 0.021870 0.027383 0.050125 0.044813 0.035463 0.070488 0.072482 0.096875 0.065848 0.115572 0.081842 0.121105 0.176178 0.174374 0.108291 0.121902 0.095738 0.139267 0.175449 0.162445 0.164296 0.271006 0.354651 0.260676 0.199476 0.277009 0.327460 0.193095 0.132067 0.132037 0.149539 0.063161 0.037487 0.048395 0.063557 0.044768 0.025934 0.036036 0.059690 0.075063 0.072717 0.097399 0.203596 0.124376 0.138234 0.118101 0.064734 0.066676 0.056599 0.047029 0.063149 0.061017 0.029034 0.059584 0.060482 0.053765 0.039725 0.075643 0.068936 0.066883 0.048356 0.065660 0.083469 0.054119 0.051939 0.109638 0.152689 0.104694 0.139856 0.267258 0.164868 0.092722 0.127046 0.102926 0.094624 0.054845 0.070386 0.033249 0.031135 0.035952 0.043963 0.036138 0.025504 0.024220 0.024054 0.036568 0.026154 0.026399 0.034592 0.049524 0.041985 0.056022 0.075728 0.099925 0.071441 0.081560 0.085579 0.064831 0.041259 0.032468 0.074509 0.038170 0.033679 0.033322 0.058649 0.080543 0.043404 0.039939 0.050059 0.027434 0.028530 0.065346 0.080406 0.079635 0.110114 0.084654 0.077125 0.046167 0.046972 0.054034 0.053818 0.025165 0.022767 0.014977 0.027507 0.018905 0.013041 0.040350 0.023482 0.017757 0.019285 0.031640 0.029445 0.034955 0.082255 0.055386 0.049603 0.056175 0.056539 0.049568 0.050196 0.050371 0.057437 0.072294 0.125963 0.082479 0.104771 0.074847 0.103675 0.065579 0.044403 0.034025 0.051042 0.037674 0.027989 0.022906 0.027827 0.009482 0.015452 0.023377 0.008824 0.016486 0.058902 0.077087 0.025083 0.098679 0.173778 0.109696 0.127523 0.107464 0.068414 0.052897 0.033275 0.033142 0.032346 0.021137 0.038061 0.049609 0.065646 0.068225 0.078048 0.058069 0.063035 0.051071 0.054615 0.045637 0.029333 0.060971 0.017073 0.035213 0.039071 0.034641 0.045089 0.062293 0.100777 0.043659 0.054894 0.056532 0.045345 0.053600 0.056449 0.053842 0.050290 0.044088 0.032313 0.036560 0.070176 0.046645 0.052925 0.080890 0.126042 0.082543 0.072054 0.055965 0.093577 0.057964 0.080227 0.083730 0.078998 0.073652 0.060748 0.030052 0.032868 0.046028 0.021155 0.019073 0.037308 0.040631 0.019484 0.036209 0.076413 0.084315 0.075013 0.161469 0.100026 0.081900 0.108007 0.141206 0.065289 0.089027 0.171106 0.151619 0.100469 0.123681 0.083312 0.112494
0.045294 0.071042 0.246393 0.254513 0.133610 0.300203 0.338694 0.286607 0.263095 0.105509 0.124710 0.083600 0.059298 0.037430 0.013786 0.023131 0.039792 0.038561 0.044289 0.054420 0.042183 0.053040 0.042405 0.042416 0.042215 0.045597 0.044036 0.060192 0.058389 0.057351 0.063898 0.083403 0.075816 0.059935 0.065283 0.061286 0.051798 0.058548 0.063816 0.039637 0.030479 0.054017 0.049963 0.040867 0.039074 0.071221 0.068712 0.050632 0.075870 0.079305 0.089934 0.084759 0.099251 0.064819 0.096637 0.179755 0.134175 0.084241 0.069945 0.056362 0.087698 0.141164 0.106089 0.118138 0.146135 0.308291 0.261473 0.228087 0.321951 0.415944 0.234006 0.179602 0.186022 0.189813 0.095878 0.054460 0.069735 0.088499 0.069319 0.042682 0.060055 0.095432 0.108712 0.106815 0.133506 0.176101 0.145362 0.142505 0.140562 0.113549 0.102950 0.089959 0.080940 0.087562 0.076086 0.050210 0.083856 0.067592 0.068674 0.058441 0.090535 0.071085 0.089461 0.077660 0.088922 0.120021 0.102257 0.088542 0.129953 0.181986 0.135920 0.144826 0.184211 0.181283 0.123703 0.137256 0.147136 0.147810 0.098250 0.101280 0.065266 0.060877 0.058700 0.062908 0.062473 0.055161 0.053815 0.049339 0.053259 0.057630 0.052105 0.061354 0.063820 0.085839 0.100707 0.098276 0.091947 0.129135 0.131977 0.123546 0.079724 0.044989 0.029113 0.087573 0.068039 0.042270 0.051463 0.116346 0.056351 0.035729 0.063689 0.084352 0.034715 0.040849 0.095016 0.080084 0.076362 0.061378 0.090399 0.044308 0.030518 0.050224 0.053661 0.037757 0.029496 0.027197 0.019207 0.038511 0.028578 0.015131 0.036056 0.042398 0.019797 0.020356 0.041868 0.038748 0.039659 0.065074 0.082234 0.071630 0.075327 0.107971 0.080057 0.086782 0.082430 0.107510 0.103040 0.088426 0.095017 0.096653 0.106346 0.077039 0.084107 0.066570 0.060840 0.071761 0.055912 0.048044 0.049516 0.049875 0.018935 0.033635 0.060464 0.023093 0.032867 0.108392 0.128256 0.053334 0.085760 0.183901 0.161685 0.143957 0.120849 0.105688 0.074297 0.055395 0.067780 0.050817 0.029171 0.066036 0.088132 0.078702 0.086072 0.092553 0.082856 0.073050 0.067961 0.080551 0.063055 0.047105 0.068349 0.031655 0.047941 0.053914 0.050120 0.064678 0.065603 0.077929 0.059880 0.076132 0.082119 0.064733 0.069052 0.081494 0.064234 0.046552 0.055107 0.054411 0.052613 0.078983 0.073895 0.086315 0.100177 0.120806 0.117163 0.103312 0.089828 0.106772 0.090347 0.107772 0.100669 0.097870 0.095927 0.094028 0.059575 0.058545 0.072447 0.044643 0.035500 0.059771 0.055508 0.040582 0.061764 0.112212 0.101676 0.115189 0.171354 0.118709 0.086581 0.119340 0.171228 0.094694 0.058976 0.119208 0.207291 0.150489 0.123836 0.098749 0.070429
0.022329 0.069092 0.202080 0.266104 0.300203 0.159829 0.311943 0.301497 0.271897 0.285315 0.082787 0.059662 0.029434 0.025273 0.012152 0.011266 0.022588 0.034198 0.041144 0.063144 0.045229 0.053629 0.047755 0.058468 0.047658 0.046242 0.038692 0.045545 0.047552 0.045881 0.059229 0.068196 0.069848 0.051999 0.060297 0.057225 0.041134 0.043020 0.054634 0.034677 0.024812 0.040121 0.045265 0.037583 0.031633 0.053369 0.072231 0.057410 0.085248 0.087241 0.096619 0.157657 0.176468 0.066513 0.135651 0.462645 0.320255 0.127393 0.128438 0.091457 0.121244 0.184553 0.104063 0.109703 0.082687 0.234636 0.250672 0.181702 0.229978 0.309657 0.147496 0.133417 0.103945 0.094409 0.061058 0.043536 0.049816 0.056347 0.059628 0.044613 0.064691 0.086061 0.101582 0.114747 0.126020 0.108590 0.130436 0.142400 0.133900 0.115036 0.096346 0.081935 0.086344 0.110881 0.079399 0.052401 0.075216 0.062106 0.061238 0.055736 0.083265 0.054615 0.080541 0.076886 0.101787 0.094145 0.103097 0.093651 0.089713 0.131635 0.114277 0.091906 0.083737 0.130173 0.120113 0.119570 0.133058 0.157022 0.098813 0.071036 0.062149 0.067193 0.049149 0.056085 0.064262 0.063661 0.061468 0.053757 0.064935 0.077838 0.075863 0.070534 0.072780 0.104014 0.120306 0.088287 0.068477 0.163469 0.172488 0.122415 0.086156 0.052638 0.034304 0.092418 0.073296 0.034544 0.090702 0.142591 0.036560 0.028096 0.144479 0.099609 0.038305 0.059087 0.113720 0.072479 0.039477 0.030910 0.057302 0.021532 0.016425 0.040555 0.038349 0.023914 0.034760 0.030962 0.036114 0.048858 0.037999 0.016692 0.039821 0.069411 0.026602 0.023114 0.082232 0.053872 0.038128 0.049440 0.089220 0.062857 0.072512 0.113080 0.103478 0.100145 0.144072 0.112661 0.094826 0.063232 0.092460 0.082036 0.083492 0.055968 0.073035 0.072457 0.065149 0.079274 0.057159 0.056983 0.046785 0.042652 0.015923 0.028985 0.044475 0.018481 0.028806 0.081919 0.096638 0.028535 0.038438 0.104129 0.092980 0.085850 0.079600 0.070253 0.057456 0.044026 0.052218 0.045770 0.022992 0.057737 0.069374 0.061555 0.070155 0.079008 0.075403 0.073507 0.062783 0.071139 0.056063 0.044874 0.075301 0.034712 0.049761 0.049153 0.052721 0.050815 0.055404 0.056965 0.064230 0.076778 0.078201 0.061420 0.086491 0.072875 0.074310 0.047563 0.067327 0.055927 0.052879 0.066691 0.065437 0.076653 0.091935 0.073476 0.094633 0.086202 0.074415 0.072274 0.069974 0.079010 0.084220 0.084818 0.085091 0.076601 0.063476 0.062076 0.084210 0.054538 0.045955 0.079692 0.084299 0.044719 0.066618 0.114546 0.087363 0.089109 0.110463 0.087385 0.068990 0.082601 0.113099 0.066597 0.028323 0.057674 0.147950 0.118338 0.090988 0.080084 0.049768
0.062848 0.078072 0.161322 0.231247 0.338694 0.311943 0.091832 0.361777 0.327663 0.390266 0.429142 0.088515 0.061038 0.053646 0.048726 0.031494 0.023427 0.038056 0.047330 0.058728 0.070628 0.092772 0.053146 0.056547 0.083962 0.066033 0.054089 0.067897 0.063562 0.079803 0.083234 0.112490 0.137788 0.087216 0.101752 0.105318 0.091451 0.104043 0.131812 0.085806 0.074610 0.116913 0.096064 0.094212 0.097491 0.124233 0.121709 0.153798 0.265117 0.202270 0.181411 0.407270 0.470205 0.199306 0.242979 0.579230 0.483753 0.137058 0.114052 0.078771 0.127689 0.270014 0.083422 0.083776 0.073627 0.247188 0.416634 0.295670 0.415462 0.725032 0.376501 0.359866 0.294439 0.217471 0.158996 0.108663 0.125798 0.137090 0.119959 0.088022 0.125905 0.180195 0.137944 0.149619 0.187023 0.160455 0.134085 0.130455 0.148685 0.179006 0.174727 0.145836 0.137995 0.114209 0.105473 0.099858 0.115107 0.069836 0.116458 0.098188 0.122789 0.090919 0.125616 0.137857 0.123381 0.158200 0.163530 0.171723 0.173074 0.160694 0.183227 0.180802 0.129050 0.157607 0.153672 0.130240 0.156088 0.184239 0.133061 0.110837 0.113548 0.110283 0.086500 0.091597 0.087594 0.088069 0.103330 0.087024 0.067702 0.099292 0.102811 0.100043 0.055821 0.103504 0.129570 0.088977 0.052086 0.140302 0.147098 0.104263 0.042599 0.031716 0.021699 0.067344 0.084957 0.032948 0.031124 0.109180 0.034113 0.014436 0.048674 0.092615 0.022176 0.024751 0.101433 0.048527 0.039813 0.027764 0.083531 0.029306 0.022835 0.059937 0.050141 0.024795 0.021996 0.027895 0.018287 0.046404 0.042336 0.013860 0.024875 0.058748 0.017507 0.011994 0.034122 0.034932 0.026917 0.042718 0.099410 0.079211 0.067098 0.145863 0.116848 0.135064 0.092816 0.153123 0.116568 0.066561 0.118782 0.087989 0.111193 0.064639 0.096205 0.095858 0.096293 0.087883 0.074989 0.080372 0.087571 0.076146 0.041173 0.082261 0.125300 0.051430 0.064499 0.186195 0.133843 0.061763 0.077100 0.164978 0.131531 0.106639 0.080672 0.095067 0.073312 0.060583 0.098470 0.086344 0.046769 0.092427 0.130566 0.086313 0.085858 0.078809 0.106080 0.083458 0.086150 0.126631 0.123698 0.091985 0.123510 0.074836 0.084193 0.090385 0.085397 0.090671 0.087353 0.082473 0.110448 0.124337 0.136109 0.116593 0.119638 0.168585 0.139739 0.085906 0.112356 0.129096 0.094449 0.113271 0.142842 0.133888 0.115020 0.117882 0.122106 0.115402 0.131343 0.125005 0.131541 0.145130 0.126661 0.118496 0.138937 0.151100 0.108057 0.091668 0.120781 0.086026 0.065382 0.147730 0.135446 0.087411 0.164292 0.328448 0.137652 0.148486 0.207692 0.163266 0.100083 0.130004 0.194239 0.145927 0.043260 0.072515 0.199057 0.159681 0.069709 0.088573 0.044065
0.091648 0.135752 0.121779 0.182239 0.286607 0.301497 0.361777 0.082281 0.302213 0.360348 0.462071 0.484438 0.074389 0.086872 0.061861 0.076040 0.038778 0.021804 0.029100 0.044853 0.041916 0.070095 0.044367 0.043587 0.057318 0.052656 0.047258 0.055682 0.054022 0.062185 0.074556 0.092393 0.114451 0.086139 0.095758 0.079794 0.089142 0.105603 0.115259 0.079703 0.076850 0.127235 0.096814 0.076060 0.099617 0.133930 0.112134 0.108940 0.189973 0.143488 0.125717 0.200627 0.210558 0.087487 0.125574 0.233343 0.137076 0.048683 0.042297 0.029425 0.052697 0.104559 0.039820 0.049195 0.048040 0.167637 0.277882 0.264170 0.342873 0.682211 0.363206 0.286043 0.271129 0.261934 0.184099 0.109557 0.121272 0.149507 0.133618 0.090472 0.104206 0.166740 0.143457 0.122413 0.130402 0.138066 0.121962 0.109122 0.129015 0.158821 0.161656 0.140073 0.124585 0.100432 0.099475 0.081390 0.097681 0.063405 0.108972 0.096798 0.107948 0.093735 0.130549 0.100707 0.093224 0.155286 0.161027 0.127905 0.132664 0.140700 0.133317 0.108183 0.089736 0.140680 0.104911 0.089471 0.120669 0.125892 0.087755 0.103909 0.101344 0.084107 0.076325 0.086882 0.097473 0.087360 0.085552 0.087141 0.079849 0.100777 0.083406 0.089232 0.066797 0.087849 0.101593 0.085314 0.055378 0.110540 0.121510 0.112044 0.055584 0.035524 0.024448 0.076449 0.089457 0.032448 0.032158 0.075335 0.028242 0.011058 0.031130 0.056058 0.018923 0.017798 0.065225 0.038085 0.033013 0.022993 0.083203 0.025465 0.019294 0.059627 0.049178 0.023038 0.020079 0.026092 0.016593 0.039630 0.039452 0.010481 0.017213 0.033514 0.013482 0.010588 0.024457 0.025623 0.023137 0.032207 0.081626 0.074883 0.063404 0.130291 0.128827 0.118240 0.071937 0.138222 0.117502 0.057220 0.103668 0.080605 0.096884 0.059287 0.088404 0.089714 0.087829 0.095042 0.076333 0.078750 0.099241 0.088382 0.044516 0.095511 0.155587 0.062082 0.066528 0.182802 0.150104 0.057599 0.067841 0.165592 0.142987 0.112237 0.084195 0.103806 0.081140 0.076144 0.135182 0.101646 0.053390 0.116100 0.134195 0.080282 0.078909 0.062590 0.087879 0.075742 0.077412 0.111987 0.107446 0.092847 0.112931 0.070207 0.093234 0.101977 0.080347 0.079613 0.090113 0.079324 0.097280 0.115014 0.121968 0.110219 0.106826 0.135442 0.124886 0.081198 0.106897 0.118476 0.098953 0.126506 0.168206 0.149143 0.131913 0.141831 0.149720 0.128325 0.142646 0.137586 0.142629 0.141451 0.126775 0.122137 0.144593 0.149424 0.112141 0.097335 0.117769 0.082114 0.072522 0.135552 0.148176 0.101646 0.140099 0.305071 0.154730 0.151907 0.197696 0.174994 0.112937 0.139030 0.183839 0.133153 0.043858 0.072977 0.200342 0.148984 0.065429 0.087487 0.041038
0.080769 0.107209 0.198224 0.108882 0.263095 0.271897 0.327663 0.302213 0.007865 0.317217 0.413941 0.494173 0.509810 0.069122 0.069739 0.064459 0.064052 0.023622 0.010499 0.017237 0.032953 0.036051 0.020855 0.032119 0.046122 0.033644 0.029931 0.046460 0.037363 0.039960 0.040638 0.070094 0.076327 0.042045 0.061784 0.081653 0.067709 0.056154 0.099385 0.071989 0.047565 0.088636 0.088494 0.085335 0.068511 0.116657 0.102924 0.087926 0.101470 0.064994 0.063905 0.153446 0.100633 0.029548 0.088922 0.209055 0.068347 0.017424 0.018789 0.013944 0.025409 0.060965 0.019879 0.027441 0.018598 0.046339 0.084187 0.123060 0.126326 0.209386 0.110003 0.148061 0.174146 0.169472 0.126308 0.125936 0.144809 0.128265 0.119137 0.111542 0.145080 0.145258 0.115749 0.136229 0.133725 0.098674 0.105902 0.090376 0.108921 0.172172 0.151079 0.131784 0.115277 0.070113 0.069872 0.082890 0.079382 0.031600 0.095881 0.097914 0.073104 0.053142 0.131665 0.106721 0.046856 0.097321 0.153840 0.109499 0.067483 0.089558 0.138556 0.086706 0.039643 0.116797 0.142010 0.084416 0.118519 0.176511 0.150351 0.118163 0.115233 0.128022 0.131142 0.101756 0.098346 0.126605 0.136622 0.105923 0.068734 0.160315 0.149378 0.113742 0.062015 0.187997 0.165760 0.091898 0.067405 0.208557 0.168588 0.140661 0.042913 0.033106 0.016760 0.086907 0.118814 0.033035 0.041270 0.159137 0.033674 0.011292 0.063531 0.098860 0.016482 0.018799 0.101350 0.036689 0.032888 0.019525 0.072105 0.016171 0.013783 0.052351 0.032303 0.018036 0.013973 0.021197 0.013296 0.049899 0.041014 0.009938 0.020663 0.057593 0.015436 0.009765 0.029533 0.029619 0.019066 0.026166 0.094742 0.075363 0.047254 0.160553 0.136720 0.126383 0.077986 0.179137 0.115989 0.047422 0.120751 0.069398 0.109036 0.046269 0.068762 0.090214 0.112831 0.082217 0.061305 0.081444 0.112321 0.072617 0.046721 0.105217 0.147100 0.059038 0.046153 0.137762 0.112449 0.048701 0.030038 0.086856 0.103821 0.064625 0.038974 0.062562 0.044643 0.042044 0.119093 0.067067 0.027432 0.098845 0.108065 0.039861 0.046092 0.034024 0.049930 0.035066 0.037723 0.078471 0.078629 0.066906 0.090124 0.076785 0.077353 0.091123 0.091569 0.078778 0.063959 0.060840 0.105763 0.107622 0.096941 0.083827 0.062388 0.096248 0.063734 0.034730 0.066524 0.095603 0.056281 0.061789 0.141555 0.128747 0.070013 0.067721 0.084977 0.075276 0.093207 0.090844 0.108112 0.110368 0.074155 0.067533 0.093734 0.112798 0.090536 0.060182 0.079366 0.081667 0.056911 0.071385 0.082304 0.093774 0.099884 0.131104 0.070126 0.117354 0.134766 0.107476 0.060657 0.103581 0.152381 0.140805 0.027950 0.044553 0.248382 0.207120 0.051588 0.113808 0.034482
0.057049 0.090479 0.143935 0.098204 0.105509 0.285315 0.390266 0.360348 0.317217 0.013262 0.453332 0.539741 0.612362 0.665629 0.079330 0.075596 0.070156 0.078428 0.020357 0.011787 0.023323 0.042769 0.019541 0.035633 0.065995 0.043902 0.034563 0.054379 0.045004 0.052145 0.045997 0.078738 0.100015 0.052433 0.074532 0.102301 0.082693 0.073775 0.109291 0.080264 0.079868 0.086018 0.096787 0.140168 0.122935 0.113933 0.148260 0.279864 0.359643 0.202833 0.169065 0.563873 0.498135 0.088892 0.177694 0.540198 0.214311 0.023864 0.019199 0.014299 0.030078 0.099389 0.021240 0.036855 0.017857 0.052597 0.162775 0.154252 0.111796 0.256805 0.161943 0.226586 0.184688 0.147325 0.141328 0.146035 0.131555 0.133933 0.131875 0.127898 0.166135 0.172095 0.128229 0.145935 0.176416 0.090630 0.098040 0.080414 0.103979 0.163952 0.185314 0.149259 0.156003 0.072694 0.079604 0.127829 0.104300 0.032705 0.117933 0.131487 0.101920 0.046555 0.138106 0.180100 0.086349 0.124606 0.176306 0.201882 0.130865 0.090953 0.183595 0.160216 0.044578 0.107432 0.165919 0.088681 0.125615 0.190617 0.159890 0.133327 0.153609 0.173323 0.165094 0.130667 0.119312 0.140511 0.163382 0.136901 0.058837 0.122133 0.213838 0.136162 0.036301 0.162250 0.237367 0.081594 0.037567 0.177318 0.159639 0.078239 0.017295 0.014962 0.008138 0.036933 0.055393 0.014894 0.017146 0.105400 0.018072 0.006445 0.043400 0.082352 0.009247 0.009823 0.079103 0.024597 0.018934 0.010354 0.050308 0.010237 0.007783 0.031658 0.021191 0.009442 0.008357 0.016203 0.007397 0.030769 0.038261 0.006387 0.011717 0.053728 0.011702 0.006008 0.019712 0.026418 0.013439 0.018013 0.084221 0.067543 0.033555 0.113341 0.078867 0.078809 0.053350 0.129934 0.110047 0.034153 0.117544 0.069893 0.118507 0.041804 0.075712 0.116185 0.124301 0.086727 0.066266 0.103020 0.129033 0.089952 0.065241 0.121428 0.142168 0.073800 0.059107 0.113034 0.112467 0.055489 0.030243 0.087913 0.100782 0.067594 0.030738 0.057435 0.034021 0.031509 0.087711 0.072616 0.019108 0.055144 0.118937 0.055107 0.053802 0.041715 0.069333 0.038372 0.045681 0.110049 0.086243 0.086940 0.091137 0.106758 0.092434 0.102616 0.102582 0.114858 0.074436 0.063340 0.121112 0.141277 0.127817 0.116424 0.093692 0.172404 0.119934 0.052329 0.110667 0.156565 0.090104 0.077068 0.145750 0.150241 0.095684 0.070413 0.087785 0.079441 0.122351 0.073879 0.128618 0.115454 0.081180 0.063575 0.099120 0.136117 0.117714 0.077236 0.132560 0.125415 0.092118 0.152068 0.137949 0.114766 0.149713 0.171706 0.070775 0.107851 0.162241 0.121641 0.059836 0.065353 0.140267 0.124007 0.019404 0.024915 0.160303 0.111171 0.024795 0.061832 0.026319
0.033586 0.057839 0.128239 0.097568 0.124710 0.082787 0.429142 0.462071 0.413941 0.453332 0.027993 0.603401 0.604488 0.717934 0.738600 0.064003 0.058643 0.053524 0.050414 0.023347 0.012375 0.024460 0.030194 0.031224 0.045017 0.053444 0.045899 0.050386 0.057780 0.062384 0.073153 0.075401 0.087661 0.095298 0.105211 0.065339 0.086067 0.125632 0.079688 0.041882 0.095447 0.113951 0.066430 0.099886 0.202320 0.175115 0.113237 0.347441 0.489077 0.324713 0.220067 0.455416 0.438470 0.105303 0.117956 0.246729 0.116609 0.032296 0.027422 0.022718 0.043195 0.080615 0.037781 0.044641 0.030297 0.086483 0.243643 0.181151 0.219394 0.482922 0.381404 0.353839 0.243950 0.271966 0.229093 0.168502 0.115933 0.138965 0.142975 0.076864 0.080519 0.124565 0.117406 0.077724 0.093806 0.100610 0.102344 0.098441 0.116821 0.138606 0.154726 0.168247 0.139104 0.111015 0.109810 0.096240 0.096888 0.064496 0.098005 0.098338 0.136049 0.087530 0.134229 0.142156 0.149559 0.145944 0.114125 0.138886 0.115215 0.098875 0.084798 0.082671 0.055804 0.089304 0.078196 0.082095 0.122739 0.123651 0.067810 0.081130 0.099270 0.072126 0.054582 0.073840 0.095621 0.060860 0.059198 0.083191 0.076108 0.059151 0.082642 0.085455 0.045353 0.051098 0.095440 0.070245 0.031679 0.063423 0.071156 0.049693 0.019540 0.014800 0.010446 0.026068 0.027904 0.012198 0.013493 0.033022 0.013448 0.006195 0.022444 0.034178 0.008839 0.008991 0.037194 0.017880 0.012130 0.008204 0.033534 0.010085 0.007278 0.026227 0.026523 0.013962 0.010410 0.017127 0.008481 0.016816 0.018145 0.005902 0.008772 0.019768 0.009156 0.006389 0.018483 0.022497 0.014526 0.016732 0.057629 0.049632 0.027325 0.066216 0.063278 0.059095 0.041548 0.086608 0.084743 0.037496 0.086939 0.084036 0.089041 0.052951 0.099583 0.098293 0.075728 0.101475 0.091384 0.090976 0.091778 0.100990 0.054497 0.081126 0.099986 0.052734 0.043192 0.117659 0.112328 0.041175 0.049192 0.146335 0.108608 0.104449 0.070774 0.091811 0.068304 0.062486 0.090309 0.079593 0.040114 0.070826 0.101603 0.073485 0.074331 0.061175 0.091461 0.072602 0.077151 0.101573 0.093142 0.088183 0.106749 0.075931 0.112232 0.100307 0.079574 0.077096 0.095163 0.067103 0.091696 0.106274 0.132561 0.121457 0.134884 0.156692 0.154159 0.128838 0.160245 0.137271 0.152077 0.179463 0.189775 0.177587 0.170991 0.166464 0.162630 0.142775 0.149596 0.128670 0.133123 0.151351 0.122723 0.136200 0.155305 0.164259 0.119784 0.146467 0.187837 0.104626 0.108722 0.198905 0.188141 0.096863 0.126562 0.239121 0.163144 0.130479 0.171847 0.192418 0.112420 0.087399 0.115323 0.079837 0.026093 0.029611 0.078421 0.063234 0.026558 0.042357 0.029697
0.039653 0.039064 0.099180 0.069288 0.083600 0.059662 0.088515 0.484438 0.494173 0.539741 0.603401 0.026126 0.690654 0.691968 0.745710 0.732808 0.051424 0.049398 0.026826 0.033268 0.018897 0.012404 0.013685 0.026635 0.042436 0.043997 0.047396 0.058223 0.066833 0.065205 0.079680 0.088606 0.079499 0.087852 0.132804 0.110321 0.118494 0.160404 0.162010 0.072282 0.111184 0.165289 0.113308 0.100743 0.183759 0.186246 0.107432 0.199774 0.262208 0.175132 0.108141 0.243181 0.146691 0.043785 0.062826 0.122363 0.055695 0.024549 0.022014 0.019131 0.033979 0.056638 0.028445 0.043504 0.029441 0.050960 0.116686 0.128566 0.163104 0.269853 0.289880 0.292369 0.235076 0.282610 0.254310 0.203570 0.181475 0.205787 0.196822 0.133738 0.136186 0.148464 0.138918 0.120864 0.118970 0.112548 0.134938 0.104584 0.110192 0.126119 0.128772 0.119908 0.131741 0.101970 0.112226 0.102732 0.082816 0.059215 0.122902 0.099436 0.097028 0.096385 0.176033 0.117580 0.086585 0.132690 0.137290 0.096227 0.076428 0.103492 0.104942 0.064841 0.046529 0.097128 0.093700 0.076992 0.126538 0.168102 0.095911 0.106838 0.127549 0.113012 0.096211 0.112985 0.143401 0.115147 0.124955 0.129949 0.117183 0.134896 0.138033 0.130476 0.081262 0.127838 0.155285 0.111204 0.066884 0.122490 0.132084 0.096029 0.032857 0.026144 0.018342 0.048921 0.056982 0.021388 0.022323 0.066694 0.023002 0.009390 0.031874 0.057754 0.012821 0.011508 0.058945 0.027098 0.020510 0.013189 0.043211 0.013999 0.010550 0.031686 0.027375 0.014548 0.010566 0.015726 0.007690 0.020690 0.023241 0.007030 0.011570 0.033938 0.014066 0.009250 0.023180 0.033489 0.020302 0.026554 0.086671 0.068335 0.036311 0.099613 0.104856 0.086853 0.052828 0.152378 0.122438 0.053980 0.123135 0.106786 0.120825 0.071369 0.108266 0.110635 0.120888 0.116663 0.107870 0.119699 0.144562 0.136167 0.089014 0.138216 0.144997 0.084650 0.060740 0.140274 0.119008 0.056560 0.047585 0.107120 0.115896 0.091692 0.072723 0.091860 0.074536 0.083233 0.151375 0.092368 0.043104 0.123518 0.150020 0.071425 0.068102 0.053891 0.088379 0.072374 0.081071 0.110941 0.132387 0.104421 0.110511 0.105367 0.133662 0.126157 0.110033 0.108860 0.113205 0.092040 0.124546 0.133241 0.132047 0.134139 0.103117 0.138621 0.117202 0.099289 0.169402 0.202466 0.172278 0.189290 0.307650 0.199283 0.152482 0.170833 0.187086 0.161780 0.153598 0.124614 0.165560 0.158281 0.145801 0.160855 0.191824 0.196787 0.182036 0.173778 0.168832 0.157218 0.158311 0.158160 0.163385 0.148347 0.140523 0.191070 0.168715 0.166977 0.189412 0.217924 0.136415 0.119673 0.182738 0.170516 0.043529 0.051623 0.172841 0.138540 0.054258 0.098929 0.041586
0.036837 0.028709 0.071703 0.035655 0.059298 0.029434 0.061038 0.074389 0.509810 0.612362 0.604488 0.690654 0.019964 0.708670 0.664001 0.742077 0.730141 0.048812 0.021092 0.020606 0.031100 0.012173 0.004914 0.010267 0.028760 0.024700 0.026686 0.046637 0.043756 0.042080 0.038199 0.063660 0.060314 0.035199 0.063333 0.105937 0.092823 0.066887 0.139390 0.112331 0.088579 0.110290 0.123160 0.160510 0.134249 0.127459 0.131326 0.250376 0.200203 0.101251 0.073479 0.283180 0.095152 0.020428 0.055952 0.137195 0.035875 0.010541 0.009207 0.009486 0.017192 0.033124 0.015289 0.026004 0.016914 0.022530 0.047831 0.074684 0.064154 0.097040 0.117751 0.214264 0.174990 0.190670 0.215617 0.203802 0.195525 0.232668 0.195177 0.154441 0.207869 0.187351 0.119638 0.122886 0.141368 0.076047 0.090641 0.070946 0.082170 0.124480 0.129727 0.113646 0.137297 0.076460 0.095864 0.158439 0.114163 0.032287 0.148521 0.187704 0.091184 0.051703 0.214256 0.205266 0.059591 0.109687 0.208538 0.170694 0.090885 0.093345 0.196080 0.146025 0.033484 0.110356 0.175753 0.099177 0.127739 0.235134 0.221607 0.179507 0.189746 0.223994 0.234582 0.208973 0.164946 0.205298 0.228434 0.208360 0.085205 0.192221 0.291507 0.150467 0.050012 0.218479 0.288840 0.107280 0.050171 0.215661 0.174894 0.111908 0.020499 0.019514 0.008377 0.049766 0.075742 0.016510 0.015354 0.113964 0.023949 0.005977 0.037900 0.095901 0.009390 0.008402 0.085905 0.027426 0.020895 0.013548 0.052429 0.010310 0.008936 0.034992 0.021604 0.012355 0.008152 0.014921 0.005453 0.029741 0.032825 0.005786 0.011344 0.048711 0.014053 0.007641 0.023792 0.034848 0.017401 0.024566 0.092207 0.074388 0.027059 0.105568 0.086461 0.082673 0.039567 0.163373 0.121621 0.035350 0.118582 0.075497 0.128064 0.050826 0.080277 0.114916 0.138162 0.100226 0.082097 0.135061 0.200127 0.118819 0.091123 0.164351 0.171589 0.091781 0.060990 0.127980 0.121411 0.074597 0.030147 0.077998 0.111364 0.069763 0.036822 0.067637 0.040726 0.041041 0.117974 0.062960 0.018457 0.066868 0.119461 0.039032 0.040024 0.035582 0.057443 0.032174 0.039461 0.098332 0.092946 0.078285 0.088028 0.136659 0.115247 0.096727 0.144965 0.154722 0.111093 0.081386 0.180183 0.145095 0.131921 0.113302 0.068661 0.149918 0.095100 0.053595 0.122488 0.188285 0.093702 0.074324 0.161187 0.149276 0.075278 0.067755 0.093562 0.083116 0.093304 0.055968 0.098526 0.105386 0.070070 0.066124 0.091427 0.150454 0.128803 0.086555 0.109541 0.153510 0.126704 0.114410 0.102951 0.139586 0.149573 0.114144 0.083463 0.134270 0.178493 0.126182 0.063829 0.070165 0.194918 0.197720 0.030200 0.038024 0.265168 0.202877 0.038144 0.124000 0.031834
0.045522 0.041979 0.056289 0.022475 0.037430 0.025273 0.053646 0.086872 0.069122 0.665629 0.717934 0.691968 0.708670 0.019884 0.718174 0.693738 0.781685 0.789924 0.061389 0.045926 0.033394 0.041659 0.013485 0.007309 0.014327 0.023576 0.023955 0.040054 0.052824 0.053731 0.059039 0.060286 0.070407 0.057755 0.070005 0.065294 0.083247 0.081605 0.070559 0.077021 0.143314 0.099031 0.089161 0.255423 0.348506 0.170766 0.176694 0.551223 0.487641 0.226864 0.146740 0.434462 0.206916 0.029691 0.049726 0.128617 0.043115 0.012302 0.008072 0.009213 0.021674 0.039100 0.021505 0.031595 0.020205 0.029834 0.089347 0.097940 0.097506 0.134483 0.179718 0.232693 0.199347 0.205595 0.232082 0.213915 0.168603 0.203831 0.183767 0.122548 0.126300 0.172627 0.137545 0.095238 0.111597 0.100818 0.108730 0.082334 0.092468 0.111236 0.143514 0.138818 0.165583 0.108567 0.128790 0.174678 0.148337 0.061302 0.153865 0.215413 0.147605 0.073357 0.184641 0.236569 0.113927 0.112202 0.157283 0.193724 0.118432 0.091557 0.145130 0.141561 0.054352 0.086148 0.123209 0.080611 0.135056 0.163501 0.113350 0.130761 0.148618 0.137588 0.117783 0.164088 0.154087 0.126297 0.142548 0.198014 0.095917 0.109625 0.212743 0.136566 0.040627 0.112559 0.191495 0.075854 0.030190 0.100001 0.105925 0.050139 0.014077 0.012043 0.005666 0.019507 0.025989 0.009605 0.007068 0.034391 0.011195 0.003847 0.011811 0.035551 0.006378 0.004519 0.034194 0.015463 0.009492 0.007368 0.032267 0.007754 0.005515 0.017093 0.015004 0.008681 0.006257 0.011210 0.003776 0.013620 0.017614 0.004315 0.006453 0.022778 0.008074 0.004824 0.011899 0.021085 0.011185 0.014198 0.052864 0.050027 0.019599 0.057499 0.061436 0.058359 0.027176 0.087596 0.094055 0.034449 0.091270 0.081944 0.116367 0.057285 0.096690 0.114599 0.111643 0.113898 0.105381 0.136446 0.165456 0.138312 0.085226 0.113122 0.139906 0.086311 0.061678 0.108407 0.119686 0.067232 0.040298 0.098218 0.113233 0.093335 0.058305 0.083154 0.056552 0.054387 0.077051 0.066951 0.023231 0.045899 0.093496 0.060759 0.057538 0.054654 0.078815 0.055324 0.071371 0.113845 0.106715 0.099967 0.104193 0.116753 0.121512 0.097392 0.100225 0.136206 0.110084 0.082461 0.116873 0.136769 0.141246 0.129382 0.109996 0.207079 0.166345 0.118922 0.177004 0.214506 0.181835 0.147897 0.155309 0.187085 0.142040 0.106977 0.152022 0.133109 0.136400 0.091876 0.112845 0.124270 0.101237 0.097807 0.133933 0.198995 0.155643 0.161578 0.187811 0.172331 0.170403 0.180296 0.158863 0.139076 0.165021 0.176057 0.129678 0.136104 0.200020 0.162454 0.078138 0.064996 0.120438 0.104468 0.022581 0.027302 0.119088 0.084171 0.029343 0.043745 0.027939
0.038930 0.028210 0.043082 0.015184 0.013786 0.012152 0.048726 0.061861 0.069739 0.079330 0.738600 0.745710 0.664001 0.718174 0.043543 0.710004 0.712832 0.792522 0.784744 0.062729 0.056087 0.050622 0.046537 0.023934 0.010946 0.017642 0.030779 0.044019 0.065955 0.078290 0.098128 0.078239 0.072824 0.094064 0.117642 0.055826 0.075316 0.125927 0.055227 0.037262 0.183237 0.177160 0.069588 0.198526 0.456714 0.229776 0.120192 0.496779 0.527620 0.255413 0.131211 0.292646 0.199519 0.042585 0.049597 0.095050 0.057892 0.026972 0.014261 0.016870 0.041475 0.062030 0.039668 0.061510 0.040325 0.061858 0.158255 0.156452 0.162299 0.206723 0.257985 0.256258 0.174751 0.212549 0.242521 0.177193 0.093567 0.130055 0.175118 0.086249 0.068616 0.098248 0.107968 0.063961 0.058536 0.076180 0.089569 0.075926 0.076446 0.089891 0.103306 0.108867 0.121833 0.102266 0.121448 0.093961 0.086746 0.063064 0.086768 0.095334 0.109157 0.077362 0.113798 0.089065 0.080219 0.090299 0.071820 0.083211 0.062705 0.065990 0.048132 0.043643 0.033223 0.054240 0.041994 0.039439 0.090623 0.092885 0.030009 0.047698 0.064532 0.043713 0.025551 0.051536 0.095573 0.050963 0.040935 0.090514 0.080672 0.044573 0.065635 0.076496 0.041036 0.042755 0.094474 0.056897 0.029690 0.047561 0.061486 0.041353 0.013479 0.010884 0.005374 0.019618 0.020733 0.008589 0.007102 0.022304 0.009963 0.003733 0.009465 0.020660 0.005765 0.004089 0.023812 0.013845 0.008466 0.006983 0.027228 0.008457 0.006201 0.017177 0.016483 0.009857 0.006167 0.010780 0.003678 0.009579 0.011943 0.003437 0.005106 0.016179 0.007151 0.004488 0.010300 0.019803 0.009294 0.012481 0.039440 0.034855 0.015652 0.034770 0.043169 0.037767 0.020208 0.059413 0.067641 0.034836 0.080292 0.089136 0.093516 0.062945 0.111745 0.109580 0.085420 0.128256 0.133713 0.124070 0.114551 0.131899 0.060382 0.061750 0.077654 0.058335 0.036829 0.068564 0.085616 0.040571 0.035059 0.081176 0.090393 0.083372 0.062628 0.081427 0.073141 0.078327 0.096979 0.077668 0.039048 0.062447 0.086349 0.070135 0.068839 0.063442 0.097403 0.087297 0.093247 0.108603 0.122748 0.126661 0.095608 0.076986 0.113879 0.079304 0.063192 0.074384 0.100163 0.079091 0.087424 0.108304 0.130731 0.118637 0.121738 0.140960 0.167641 0.173783 0.225481 0.161332 0.222795 0.241757 0.202353 0.218579 0.215474 0.167904 0.244433 0.225031 0.186182 0.140085 0.147730 0.145465 0.122716 0.130951 0.161472 0.196548 0.188786 0.250159 0.257834 0.162512 0.207939 0.214092 0.200109 0.128578 0.122733 0.195045 0.191343 0.126135 0.154225 0.189081 0.107560 0.061779 0.079417 0.063899 0.021597 0.021882 0.049109 0.043058 0.027828 0.036858 0.031644
0.042360 0.022889 0.060859 0.021337 0.023131 0.011266 0.031494 0.076040 0.064459 0.075596 0.064003 0.732808 0.742077 0.693738 0.710004 0.067369 0.731153 0.720962 0.736689 0.710575 0.055397 0.050157 0.022172 0.030767 0.023775 0.007511 0.017215 0.049926 0.053599 0.058916 0.077137 0.106364 0.069041 0.053352 0.125039 0.111682 0.064398 0.122201 0.167469 0.078810 0.110898 0.209371 0.099660 0.077831 0.213268 0.173207 0.068016 0.148522 0.211573 0.084608 0.050128 0.126229 0.080256 0.034994 0.046660 0.090346 0.057566 0.025096 0.016456 0.018471 0.035499 0.073869 0.031631 0.052931 0.034114 0.045411 0.097806 0.141906 0.112680 0.152195 0.188672 0.222759 0.186594 0.257126 0.287120 0.176117 0.142312 0.248223 0.265792 0.135748 0.137982 0.175413 0.129093 0.098272 0.098286 0.081255 0.085094 0.064619 0.070845 0.097005 0.103891 0.087744 0.102247 0.068126 0.098402 0.108557 0.074616 0.044686 0.125385 0.117826 0.072957 0.064536 0.152082 0.106797 0.049047 0.110333 0.158710 0.111046 0.068270 0.091437 0.130973 0.092355 0.042885 0.114396 0.127739 0.069689 0.114668 0.161702 0.128132 0.108829 0.140032 0.152976 0.117952 0.134312 0.178231 0.165956 0.159343 0.153090 0.118868 0.138764 0.162476 0.131340 0.060041 0.151514 0.177286 0.089373 0.064361 0.166970 0.149706 0.095577 0.023516 0.020622 0.009346 0.057635 0.076805 0.019269 0.022849 0.109369 0.024820 0.007580 0.035565 0.080573 0.013798 0.009382 0.072513 0.031666 0.021295 0.014197 0.057874 0.015023 0.012758 0.034550 0.025735 0.013510 0.009140 0.018603 0.007012 0.028599 0.037570 0.007470 0.011155 0.044481 0.012331 0.006484 0.016181 0.030278 0.015104 0.021051 0.080220 0.068659 0.030507 0.099500 0.082411 0.078397 0.043127 0.140265 0.125028 0.053758 0.149826 0.098295 0.134042 0.070928 0.114645 0.135381 0.140221 0.136698 0.125269 0.154036 0.167883 0.141446 0.090199 0.111144 0.119029 0.087297 0.047332 0.087105 0.092629 0.062432 0.029291 0.078025 0.116285 0.073562 0.040594 0.068236 0.054224 0.059363 0.124383 0.080672 0.032591 0.111075 0.135071 0.066105 0.067292 0.058347 0.084261 0.057830 0.073220 0.116942 0.141902 0.101194 0.090014 0.115227 0.115535 0.087265 0.092736 0.120370 0.098398 0.087776 0.135945 0.156106 0.142464 0.147446 0.106795 0.168567 0.157748 0.113517 0.207904 0.174445 0.139005 0.146537 0.185944 0.138289 0.109873 0.095282 0.150269 0.138804 0.142668 0.101948 0.153081 0.137153 0.100527 0.099712 0.118896 0.175101 0.168583 0.163676 0.170891 0.168020 0.181158 0.140544 0.148534 0.159853 0.151101 0.137434 0.139797 0.138796 0.150013 0.172302 0.110524 0.088990 0.183015 0.178133 0.038809 0.054409 0.206317 0.141381 0.037977 0.088149 0.032161
0.043237 0.021771 0.070322 0.031417 0.039792 0.022588 0.023427 0.038778 0.064052 0.070156 0.058643 0.051424 0.730141 0.781685 0.712832 0.731153 0.091545 0.715752 0.689621 0.720444 0.689044 0.045405 0.020219 0.016948 0.023983 0.010440 0.006397 0.016039 0.026408 0.028471 0.030191 0.060584 0.062841 0.026537 0.040499 0.085580 0.069707 0.044955 0.094681 0.140953 0.127547 0.080967 0.097239 0.226972 0.211965 0.109056 0.126863 0.314702 0.185257 0.051434 0.055786 0.176240 0.044034 0.022786 0.041799 0.070346 0.035842 0.015352 0.010048 0.010110 0.017071 0.035145 0.016382 0.028659 0.019079 0.023500 0.053714 0.088406 0.064151 0.077771 0.099520 0.160286 0.152854 0.200668 0.218326 0.144234 0.176586 0.263448 0.193987 0.116899 0.170840 0.204829 0.111077 0.093378 0.122630 0.090466 0.076220 0.051038 0.065957 0.098176 0.131863 0.106287 0.134938 0.055770 0.091354 0.211717 0.138391 0.031807 0.188531 0.276673 0.103086 0.046340 0.223337 0.227622 0.050797 0.089074 0.232342 0.189324 0.086668 0.078772 0.200352 0.168889 0.035712 0.104645 0.188542 0.087172 0.129512 0.184366 0.177773 0.165885 0.204669 0.206573 0.189270 0.248302 0.197159 0.190169 0.222092 0.257767 0.098131 0.181932 0.274823 0.160043 0.037239 0.188373 0.250484 0.081123 0.039987 0.177584 0.146510 0.074442 0.018759 0.017829 0.006726 0.043330 0.066597 0.012176 0.011939 0.098741 0.020770 0.004943 0.027014 0.080284 0.008897 0.006675 0.078081 0.031157 0.020408 0.016047 0.074643 0.014249 0.011417 0.035899 0.025862 0.012180 0.009520 0.017706 0.006599 0.040320 0.043906 0.006270 0.011075 0.050676 0.010647 0.004913 0.014569 0.028382 0.012090 0.015726 0.069592 0.064273 0.023756 0.094656 0.080667 0.084137 0.033352 0.135388 0.114769 0.037654 0.113762 0.074477 0.136152 0.055178 0.083567 0.119854 0.143341 0.104033 0.079465 0.123654 0.171352 0.113336 0.088764 0.131545 0.149564 0.099814 0.058845 0.109305 0.116500 0.077245 0.024338 0.069485 0.128310 0.072662 0.031824 0.058498 0.034714 0.031783 0.082368 0.060875 0.019085 0.049474 0.102614 0.045323 0.047156 0.044582 0.065466 0.040606 0.050170 0.122528 0.098568 0.077845 0.080774 0.122312 0.097003 0.077944 0.101676 0.144223 0.083782 0.069673 0.138853 0.143046 0.126743 0.143914 0.104419 0.246367 0.184191 0.073781 0.130878 0.190825 0.100834 0.068119 0.087679 0.095202 0.060243 0.042664 0.072613 0.069177 0.084339 0.057556 0.085647 0.101656 0.058525 0.051030 0.074097 0.154151 0.112544 0.082239 0.101825 0.137360 0.116811 0.094155 0.087149 0.123259 0.138656 0.101568 0.077255 0.115565 0.166201 0.114817 0.058735 0.072589 0.189595 0.167335 0.027108 0.044163 0.242706 0.162700 0.028585 0.070067 0.028256
0.059786 0.018887 0.061478 0.026119 0.038561 0.034198 0.038056 0.021804 0.023622 0.078428 0.053524 0.049398 0.048812 0.789924 0.792522 0.720962 0.715752 0.087666 0.698398 0.706975 0.737710 0.721970 0.047296 0.032211 0.030807 0.035385 0.013112 0.013122 0.025107 0.048857 0.054083 0.068955 0.086690 0.069970 0.064268 0.057962 0.124098 0.142410 0.066214 0.158560 0.538996 0.276563 0.135819 0.605673 0.700801 0.241569 0.215478 0.657193 0.507883 0.150821 0.109425 0.307086 0.110966 0.032279 0.046919 0.084095 0.056099 0.026197 0.013729 0.015875 0.034832 0.065583 0.032972 0.066527 0.037934 0.045269 0.143852 0.151723 0.127535 0.139729 0.175700 0.207117 0.170185 0.141730 0.205132 0.212823 0.137269 0.145716 0.230835 0.170681 0.117752 0.149099 0.155476 0.109807 0.092448 0.080036 0.103783 0.065337 0.070920 0.094857 0.119601 0.121938 0.172713 0.100628 0.136495 0.207791 0.164061 0.062056 0.157570 0.226985 0.136509 0.056033 0.148025 0.186473 0.067830 0.080246 0.133915 0.158628 0.090149 0.072926 0.119376 0.108984 0.037831 0.067543 0.096949 0.048235 0.110104 0.124285 0.072644 0.080267 0.145032 0.108670 0.062565 0.131069 0.174635 0.104611 0.112273 0.191958 0.107387 0.098278 0.186267 0.141289 0.039066 0.106912 0.191185 0.077586 0.032692 0.114550 0.122604 0.061655 0.015640 0.017911 0.006432 0.034005 0.039834 0.011349 0.009642 0.050326 0.016225 0.004618 0.015065 0.049667 0.008243 0.004753 0.047114 0.024370 0.013139 0.010891 0.053120 0.013398 0.009026 0.027055 0.020612 0.011186 0.007367 0.016351 0.005416 0.024728 0.033322 0.005315 0.008069 0.038228 0.009744 0.004473 0.012414 0.030371 0.010959 0.013853 0.064954 0.060778 0.019064 0.061559 0.060555 0.060722 0.023623 0.085866 0.101562 0.030724 0.104275 0.083120 0.130578 0.059905 0.123306 0.147696 0.137397 0.144412 0.126255 0.148226 0.175159 0.147057 0.105198 0.119983 0.133966 0.117465 0.074243 0.098929 0.126304 0.092398 0.033927 0.073058 0.129354 0.095955 0.047881 0.090271 0.067558 0.067665 0.099470 0.093140 0.032810 0.051979 0.094696 0.062956 0.069662 0.057904 0.101977 0.071539 0.089616 0.113581 0.124870 0.115325 0.095288 0.122279 0.131014 0.103796 0.099605 0.124475 0.110643 0.086250 0.125679 0.146065 0.154512 0.147252 0.119179 0.190555 0.187530 0.153310 0.181197 0.205966 0.208817 0.153026 0.157883 0.194403 0.156490 0.114376 0.179364 0.161381 0.182558 0.102459 0.146367 0.142996 0.098793 0.095510 0.120318 0.216389 0.198379 0.198199 0.229907 0.230089 0.223683 0.212366 0.202612 0.171767 0.178111 0.190582 0.151036 0.135131 0.174832 0.160229 0.084716 0.060382 0.112078 0.105104 0.023529 0.024227 0.086039 0.078807 0.029690 0.052909 0.032755
0.039567 0.019329 0.043906 0.032427 0.044289 0.041144 0.047330 0.029100 0.010499 0.020357 0.050414 0.026826 0.021092 0.061389 0.784744 0.736689 0.689621 0.698398 0.085101 0.706617 0.699151 0.775794 0.743928 0.061588 0.067014 0.062614 0.051940 0.029755 0.024028 0.043051 0.079174 0.073874 0.069504 0.114427 0.136706 0.059475 0.090397 0.204386 0.064949 0.049103 0.381618 0.281017 0.058490 0.199214 0.508221 0.197756 0.071931 0.320418 0.358450 0.154458 0.083606 0.149684 0.115146 0.055794 0.053772 0.086460 0.093407 0.057440 0.029838 0.030121 0.061843 0.089252 0.073995 0.122342 0.084915 0.085140 0.188511 0.195483 0.189658 0.194085 0.242024 0.215087 0.146110 0.189809 0.241832 0.151607 0.072185 0.126632 0.205094 0.082072 0.058896 0.107336 0.133002 0.064798 0.060353 0.086642 0.093165 0.079639 0.075674 0.082919 0.088269 0.096395 0.122473 0.110243 0.136119 0.089117 0.073964 0.067386 0.085597 0.065890 0.068861 0.054976 0.073439 0.045486 0.045767 0.064363 0.059408 0.057541 0.048491 0.057174 0.040750 0.031530 0.027712 0.045764 0.038561 0.034204 0.094588 0.090021 0.026964 0.035960 0.055334 0.041300 0.018700 0.037324 0.094374 0.047438 0.031971 0.075237 0.089859 0.047744 0.055045 0.071808 0.046932 0.051036 0.096528 0.064354 0.040571 0.063718 0.083686 0.057328 0.020223 0.019313 0.007425 0.032020 0.031535 0.010726 0.009066 0.034228 0.016565 0.005284 0.015440 0.033796 0.009565 0.006376 0.038568 0.026122 0.013936 0.013332 0.046934 0.017125 0.010822 0.029389 0.025146 0.015467 0.010314 0.018313 0.007001 0.017004 0.020279 0.005150 0.008159 0.026016 0.010491 0.005344 0.013579 0.028259 0.011956 0.015902 0.047326 0.042422 0.018119 0.041184 0.050182 0.043461 0.022956 0.063639 0.071467 0.038326 0.096024 0.100023 0.112543 0.087668 0.159378 0.140426 0.104676 0.154331 0.154559 0.128488 0.106999 0.132815 0.064617 0.055796 0.069575 0.056197 0.036400 0.060594 0.074135 0.037642 0.031686 0.061568 0.073588 0.071677 0.052858 0.072154 0.074570 0.081109 0.090945 0.081585 0.046484 0.061950 0.082275 0.076243 0.094612 0.087098 0.118810 0.116461 0.118959 0.104747 0.109266 0.111407 0.082694 0.070055 0.114381 0.084875 0.061854 0.071574 0.102964 0.095487 0.092444 0.121619 0.144389 0.149546 0.163681 0.151125 0.194407 0.201887 0.211529 0.131258 0.201466 0.202538 0.147823 0.173074 0.196547 0.160606 0.231332 0.217101 0.190433 0.150329 0.159198 0.143857 0.124176 0.130502 0.148861 0.175996 0.194308 0.249178 0.254376 0.175731 0.214660 0.209737 0.200784 0.136815 0.114017 0.162063 0.184427 0.134408 0.135630 0.165411 0.115264 0.066814 0.074486 0.064074 0.026743 0.028751 0.045546 0.045761 0.034458 0.049294 0.042800
0.044281 0.023111 0.067354 0.038355 0.054420 0.063144 0.058728 0.044853 0.017237 0.011787 0.023347 0.033268 0.020606 0.045926 0.062729 0.710575 0.720444 0.706975 0.706617 0.077307 0.695992 0.690003 0.715399 0.668300 0.043495 0.054367 0.040900 0.051181 0.027961 0.025062 0.051860 0.090535 0.080645 0.069621 0.133108 0.118360 0.065466 0.078015 0.098507 0.052835 0.091038 0.096479 0.037662 0.047890 0.119409 0.069829 0.028880 0.090859 0.118815 0.059314 0.048686 0.078078 0.061298 0.043431 0.056182 0.075471 0.081037 0.045317 0.031934 0.029931 0.047256 0.083659 0.053508 0.090507 0.070557 0.055509 0.110511 0.147490 0.116942 0.125790 0.170587 0.183302 0.126514 0.240861 0.257651 0.118527 0.105783 0.242915 0.213777 0.073050 0.093308 0.193182 0.139518 0.080675 0.116569 0.144283 0.107971 0.085807 0.083052 0.096870 0.106655 0.108984 0.130288 0.092358 0.122571 0.152789 0.087017 0.052473 0.139946 0.125934 0.064278 0.058659 0.136039 0.105147 0.052427 0.090639 0.154855 0.110771 0.084887 0.100983 0.123740 0.102020 0.055211 0.106247 0.133445 0.089780 0.186279 0.188600 0.110849 0.122624 0.176461 0.142610 0.084216 0.132791 0.172891 0.123784 0.101147 0.147549 0.129417 0.117219 0.136209 0.130831 0.077715 0.154251 0.169204 0.093185 0.095992 0.155171 0.149597 0.110243 0.042021 0.036387 0.013378 0.075944 0.086543 0.021167 0.025636 0.121904 0.050949 0.012786 0.052589 0.106617 0.023117 0.017066 0.099117 0.056757 0.036394 0.036985 0.097400 0.040159 0.023034 0.049767 0.040698 0.027987 0.019229 0.033860 0.016213 0.047236 0.051672 0.012517 0.021396 0.064253 0.023478 0.010903 0.029423 0.055722 0.024142 0.030981 0.086947 0.079374 0.033875 0.084391 0.090475 0.078258 0.045099 0.120032 0.131564 0.071438 0.146235 0.113978 0.167553 0.122898 0.169465 0.153969 0.145036 0.152022 0.133785 0.122025 0.123089 0.148613 0.090984 0.083413 0.109350 0.092210 0.053610 0.086371 0.103447 0.061172 0.042253 0.084852 0.103827 0.074021 0.046230 0.069665 0.060243 0.062717 0.098248 0.081084 0.038955 0.081750 0.110230 0.075521 0.109547 0.085351 0.102036 0.088416 0.087882 0.103970 0.110818 0.092971 0.089679 0.105218 0.142399 0.097798 0.100089 0.142077 0.130206 0.127593 0.137158 0.168948 0.168710 0.173661 0.178412 0.200202 0.215203 0.154912 0.165593 0.127020 0.132606 0.126154 0.113783 0.125293 0.138988 0.114557 0.146834 0.142216 0.146507 0.112985 0.128334 0.126380 0.101428 0.097072 0.115562 0.147221 0.140145 0.148568 0.162234 0.152935 0.156041 0.133168 0.133553 0.134810 0.129088 0.119694 0.134250 0.130886 0.136907 0.135204 0.118713 0.097446 0.158278 0.158784 0.067780 0.073907 0.174506 0.135492 0.056000 0.096545 0.056936
0.045158 0.014679 0.072556 0.024343 0.042183 0.045229 0.070628 0.041916 0.032953 0.023323 0.012375 0.018897 0.031100 0.033394 0.056087 0.055397 0.689044 0.737710 0.699151 0.695992 0.065856 0.716520 0.685176 0.672401 0.597261 0.042781 0.052241 0.057873 0.035198 0.039698 0.026569 0.052984 0.083673 0.060476 0.063279 0.154630 0.249921 0.109079 0.085441 0.293119 0.489685 0.160050 0.095182 0.458714 0.403217 0.108732 0.110146 0.400105 0.167437 0.032636 0.043733 0.130289 0.043971 0.027108 0.041041 0.067233 0.049420 0.020748 0.011420 0.014596 0.022797 0.051164 0.022404 0.038991 0.026660 0.028902 0.063928 0.093239 0.064013 0.069629 0.084847 0.121509 0.101426 0.113421 0.186318 0.150859 0.122958 0.196194 0.229278 0.152806 0.183092 0.190143 0.137520 0.138452 0.133446 0.085219 0.106262 0.068140 0.064013 0.105154 0.116055 0.118448 0.179090 0.085743 0.112154 0.266393 0.188972 0.040291 0.175026 0.274545 0.125230 0.038756 0.198614 0.222723 0.052403 0.085995 0.212441 0.203281 0.078682 0.077564 0.167556 0.139196 0.029325 0.076614 0.136983 0.059704 0.153030 0.192227 0.113942 0.132194 0.247331 0.168768 0.105794 0.218023 0.260894 0.161211 0.193242 0.263183 0.125422 0.156885 0.268615 0.210318 0.048517 0.193999 0.281484 0.096173 0.048605 0.176058 0.149929 0.073969 0.014413 0.017436 0.005119 0.037233 0.061866 0.012720 0.010450 0.115812 0.029925 0.005740 0.035792 0.108606 0.014336 0.008048 0.092172 0.037540 0.023484 0.017971 0.069657 0.017114 0.011699 0.031972 0.022842 0.013216 0.008105 0.018263 0.006385 0.032338 0.035601 0.005995 0.010004 0.053291 0.012340 0.005446 0.017868 0.040184 0.014310 0.015913 0.075815 0.067292 0.020134 0.073898 0.073943 0.074450 0.029593 0.117465 0.126104 0.046199 0.127203 0.086859 0.150003 0.069759 0.108302 0.134401 0.154787 0.129772 0.101874 0.146443 0.147505 0.127164 0.117303 0.125722 0.130376 0.142972 0.089114 0.100191 0.156441 0.137474 0.035692 0.071329 0.162053 0.089948 0.033604 0.068505 0.048222 0.041658 0.097355 0.059129 0.022828 0.052453 0.084592 0.037799 0.047451 0.036198 0.066736 0.043138 0.048857 0.091264 0.095793 0.085598 0.073840 0.124415 0.105990 0.085418 0.115286 0.145428 0.102300 0.093278 0.150226 0.192607 0.148895 0.143100 0.083611 0.141834 0.121710 0.076380 0.105561 0.151677 0.103384 0.070885 0.133195 0.132744 0.096417 0.066921 0.107214 0.103290 0.132672 0.068463 0.127447 0.127888 0.080192 0.064642 0.085048 0.160684 0.151218 0.097066 0.128449 0.190894 0.150821 0.129367 0.130288 0.168380 0.172853 0.145170 0.104988 0.130994 0.162698 0.144803 0.074232 0.075742 0.164134 0.162959 0.033118 0.036696 0.169473 0.137721 0.033989 0.081659 0.040118
0.048591 0.023203 0.062319 0.039451 0.053040 0.053629 0.092772 0.070095 0.036051 0.042769 0.024460 0.012404 0.012173 0.041659 0.050622 0.050157 0.045405 0.721970 0.775794 0.690003 0.716520 0.039236 0.722344 0.681475 0.649801 0.589054 0.051673 0.108077 0.060274 0.094350 0.064778 0.056149 0.099503 0.180774 0.143282 0.099764 0.380028 0.431886 0.103384 0.212175 0.638263 0.419598 0.085976 0.421312 0.579996 0.175043 0.095814 0.394661 0.315409 0.085841 0.071398 0.173668 0.093559 0.052615 0.055543 0.088391 0.084631 0.050007 0.030213 0.039587 0.069161 0.108372 0.068124 0.108798 0.075873 0.078740 0.151967 0.173051 0.148693 0.166140 0.180847 0.192058 0.137050 0.129631 0.220359 0.183356 0.098361 0.152725 0.268941 0.181809 0.116189 0.153602 0.191066 0.141445 0.106354 0.099883 0.132104 0.099626 0.093472 0.121200 0.129948 0.138505 0.178859 0.157594 0.165581 0.184508 0.148843 0.087407 0.129748 0.132323 0.092648 0.056325 0.099495 0.100117 0.063787 0.082323 0.104019 0.098609 0.064389 0.069994 0.080509 0.063148 0.039979 0.062616 0.057124 0.044538 0.119148 0.133882 0.049140 0.051356 0.125012 0.082305 0.032949 0.075770 0.149797 0.086432 0.084331 0.151849 0.126335 0.086443 0.139918 0.155393 0.070846 0.106121 0.209162 0.124200 0.063262 0.136090 0.148170 0.079425 0.020466 0.024177 0.008271 0.038043 0.045504 0.014002 0.014374 0.063581 0.031726 0.008007 0.028804 0.075079 0.016185 0.008818 0.056508 0.038036 0.018921 0.017048 0.051834 0.020069 0.011806 0.028390 0.024488 0.015814 0.009598 0.017479 0.007643 0.017792 0.022726 0.005975 0.010447 0.034108 0.013863 0.006945 0.018505 0.036078 0.016054 0.020910 0.065904 0.056224 0.026103 0.062302 0.066230 0.053132 0.031715 0.083232 0.084295 0.042397 0.101417 0.112704 0.137236 0.094658 0.159018 0.161937 0.152953 0.165157 0.157379 0.149906 0.158414 0.155556 0.110699 0.095340 0.105106 0.103861 0.067370 0.084545 0.101567 0.080039 0.045766 0.074227 0.115788 0.094927 0.058329 0.084100 0.080855 0.075418 0.094297 0.079760 0.042197 0.070261 0.095881 0.066603 0.076863 0.061752 0.097776 0.094825 0.102110 0.115017 0.146838 0.114852 0.099868 0.101196 0.129404 0.110338 0.105194 0.114697 0.131364 0.119904 0.143736 0.157260 0.160915 0.138625 0.133565 0.124011 0.161787 0.155293 0.143265 0.159776 0.185779 0.159446 0.171035 0.194846 0.174787 0.131969 0.198140 0.188709 0.192791 0.134901 0.165835 0.173986 0.121828 0.141999 0.145866 0.203830 0.208292 0.203344 0.229306 0.247451 0.216998 0.211221 0.209037 0.184666 0.156970 0.167587 0.161727 0.136420 0.152139 0.154236 0.107564 0.077954 0.107344 0.093059 0.036841 0.035347 0.070626 0.078632 0.046759 0.068908 0.048774
0.043620 0.026731 0.046018 0.041684 0.042405 0.047755 0.053146 0.044367 0.020855 0.019541 0.030194 0.013685 0.004914 0.013485 0.046537 0.022172 0.020219 0.047296 0.743928 0.715399 0.685176 0.722344 0.011507 0.695166 0.634588 0.625430 0.512586 0.044066 0.126921 0.102450 0.115624 0.077559 0.078018 0.185589 0.180953 0.056320 0.119035 0.200889 0.043836 0.020949 0.162245 0.116898 0.018178 0.038668 0.142236 0.056520 0.014133 0.049967 0.104328 0.056266 0.046890 0.058406 0.077057 0.053933 0.049942 0.065660 0.075470 0.058694 0.041630 0.047779 0.076564 0.090665 0.089693 0.149165 0.110957 0.095031 0.148094 0.142677 0.148055 0.154782 0.183982 0.149736 0.088750 0.131135 0.178384 0.094000 0.041355 0.092871 0.157842 0.052049 0.045069 0.095791 0.128053 0.057749 0.064091 0.111321 0.117495 0.109278 0.094489 0.097767 0.098681 0.128101 0.137052 0.147435 0.145361 0.086535 0.061738 0.070617 0.074147 0.043853 0.047261 0.052505 0.067086 0.036010 0.051407 0.059101 0.042824 0.042067 0.045657 0.064557 0.038163 0.027243 0.035591 0.055433 0.040846 0.045310 0.128798 0.103603 0.023761 0.032027 0.057615 0.036830 0.013499 0.029016 0.084393 0.042159 0.024650 0.060021 0.102142 0.045491 0.042182 0.079072 0.081787 0.052854 0.103079 0.108424 0.075410 0.070865 0.097921 0.082405 0.029991 0.034512 0.010897 0.047490 0.045609 0.014431 0.018678 0.050270 0.035683 0.008578 0.032040 0.050554 0.019411 0.011401 0.049177 0.047781 0.019689 0.021837 0.047759 0.025947 0.013460 0.029131 0.029023 0.026298 0.016724 0.025628 0.012983 0.017868 0.021395 0.008196 0.013978 0.036198 0.024813 0.011687 0.033689 0.059708 0.023935 0.026721 0.060519 0.046686 0.020425 0.038597 0.061944 0.042709 0.032100 0.059232 0.070295 0.052268 0.091393 0.113710 0.114420 0.116426 0.169037 0.134746 0.089056 0.145868 0.157985 0.101095 0.075464 0.114222 0.052516 0.031012 0.040043 0.034528 0.023762 0.036590 0.055471 0.027767 0.036770 0.068275 0.062995 0.070360 0.064181 0.074786 0.084957 0.077009 0.069548 0.064370 0.048412 0.065399 0.072576 0.077567 0.108397 0.088494 0.106082 0.124128 0.107328 0.082806 0.086649 0.098558 0.086696 0.057436 0.122757 0.103162 0.069269 0.076860 0.139717 0.135439 0.100537 0.121981 0.145852 0.125839 0.166615 0.102264 0.149886 0.190865 0.152691 0.088877 0.164513 0.175988 0.111659 0.135942 0.190166 0.167403 0.191371 0.176869 0.156553 0.134843 0.130317 0.125073 0.113246 0.144417 0.141547 0.130880 0.139457 0.180548 0.193315 0.130090 0.147101 0.149874 0.154974 0.086099 0.075638 0.123200 0.166397 0.111073 0.109373 0.137592 0.126637 0.078846 0.063985 0.061078 0.047934 0.042626 0.044644 0.058028 0.051808 0.075981 0.075908
0.060132 0.029918 0.065384 0.035775 0.042416 0.058468 0.056547 0.043587 0.032119 0.035633 0.031224 0.026635 0.010267 0.007309 0.023934 0.030767 0.016948 0.032211 0.061588 0.668300 0.672401 0.681475 0.695166 0.000989 0.657200 0.639148 0.545355 0.393203 0.037099 0.203969 0.111815 0.132015 0.137512 0.130684 0.129373 0.132660 0.161018 0.088097 0.074175 0.085173 0.128713 0.069501 0.041451 0.071724 0.073638 0.046843 0.035978 0.063768 0.051278 0.037998 0.044010 0.061310 0.051350 0.043454 0.047694 0.062298 0.057021 0.036515 0.025257 0.027904 0.039165 0.060347 0.035187 0.066201 0.058587 0.049547 0.091573 0.111472 0.093929 0.093276 0.123550 0.131277 0.080916 0.123977 0.167112 0.101363 0.060568 0.131102 0.154902 0.071413 0.086558 0.143044 0.129949 0.099205 0.126450 0.127116 0.132575 0.108815 0.116364 0.142965 0.155465 0.179289 0.197238 0.134238 0.140221 0.191123 0.108904 0.049887 0.150737 0.143118 0.067960 0.057376 0.132475 0.120856 0.060306 0.092489 0.142321 0.119778 0.084314 0.115247 0.124148 0.095345 0.055289 0.104907 0.122672 0.083687 0.215875 0.197886 0.083660 0.104976 0.208802 0.139891 0.061485 0.126323 0.182273 0.129012 0.097731 0.159819 0.138320 0.117424 0.147626 0.159249 0.097048 0.152505 0.198735 0.121815 0.114601 0.164356 0.158187 0.114451 0.032950 0.037209 0.011214 0.077113 0.100058 0.020512 0.031989 0.157967 0.073136 0.013005 0.074370 0.146755 0.028406 0.019098 0.110492 0.066735 0.034834 0.039479 0.077323 0.040541 0.019721 0.041327 0.032948 0.030765 0.017958 0.036298 0.015513 0.034016 0.043659 0.012871 0.021576 0.065414 0.028623 0.012686 0.038063 0.063099 0.025972 0.031644 0.087466 0.071785 0.022247 0.058993 0.076946 0.061150 0.041455 0.093348 0.111616 0.062302 0.114490 0.103070 0.141933 0.116345 0.155742 0.142266 0.129029 0.136462 0.118030 0.110799 0.096968 0.136525 0.087429 0.071468 0.080630 0.096376 0.053592 0.063780 0.103060 0.073850 0.047295 0.085136 0.116168 0.086932 0.056736 0.080763 0.071204 0.066066 0.089925 0.066067 0.040993 0.070213 0.091323 0.053673 0.085354 0.057935 0.080859 0.072543 0.076545 0.084762 0.087393 0.094650 0.088265 0.093946 0.144336 0.114379 0.124918 0.130708 0.146623 0.156533 0.152517 0.171038 0.148929 0.126474 0.118052 0.100772 0.116467 0.114219 0.111113 0.099456 0.119388 0.119104 0.116650 0.121348 0.137412 0.125331 0.142069 0.133153 0.138737 0.099950 0.123282 0.120807 0.087805 0.092885 0.096945 0.123949 0.124725 0.129303 0.143267 0.143289 0.132287 0.118353 0.125100 0.119383 0.117427 0.114768 0.124632 0.121737 0.123642 0.113033 0.109394 0.086255 0.120310 0.132668 0.073878 0.063417 0.131040 0.139863 0.066445 0.123309 0.084316
0.078501 0.027078 0.091111 0.034202 0.042215 0.047658 0.083962 0.057318 0.046122 0.065995 0.045017 0.042436 0.028760 0.014327 0.010946 0.023775 0.023983 0.030807 0.067014 0.043495 0.597261 0.649801 0.634588 0.657200 0.000015 0.661918 0.615797 0.461544 0.256346 0.053119 0.200978 0.184284 0.320047 0.319361 0.195720 0.240020 0.595094 0.341056 0.077642 0.393219 0.587094 0.170116 0.069557 0.362793 0.232261 0.059267 0.074162 0.163583 0.064486 0.029228 0.037746 0.080191 0.057147 0.044859 0.046345 0.071260 0.062535 0.032728 0.020814 0.022771 0.031657 0.050627 0.021104 0.037482 0.026518 0.030648 0.069890 0.094461 0.070327 0.077663 0.096373 0.152138 0.086374 0.099826 0.177183 0.143491 0.077449 0.139193 0.209688 0.149726 0.134711 0.160268 0.189573 0.170575 0.148390 0.108767 0.171411 0.110916 0.122508 0.194479 0.201455 0.217660 0.222124 0.129073 0.135096 0.234027 0.157905 0.044942 0.165100 0.211199 0.100389 0.047010 0.156384 0.163281 0.058421 0.084604 0.164821 0.143362 0.081019 0.083208 0.138418 0.103718 0.036014 0.087120 0.108729 0.061644 0.165315 0.231434 0.101069 0.097350 0.236636 0.168052 0.074584 0.160330 0.230064 0.142446 0.139697 0.212185 0.126539 0.119043 0.212708 0.200440 0.070581 0.179955 0.288825 0.146718 0.072458 0.233561 0.183722 0.114238 0.016795 0.022181 0.005723 0.049310 0.089044 0.014566 0.015118 0.160102 0.047807 0.007553 0.047769 0.160819 0.016149 0.009243 0.093350 0.045471 0.024104 0.016087 0.056753 0.019819 0.011762 0.032216 0.025332 0.017476 0.009571 0.020857 0.008442 0.031530 0.037434 0.008533 0.015208 0.058895 0.019689 0.008309 0.026251 0.045331 0.019490 0.019328 0.074308 0.062802 0.019654 0.064137 0.065494 0.058537 0.029727 0.107827 0.106480 0.042509 0.110777 0.092356 0.141156 0.080415 0.135089 0.149073 0.160605 0.139988 0.130116 0.138074 0.142413 0.140735 0.128584 0.100143 0.124002 0.140853 0.083469 0.084915 0.136101 0.119689 0.036170 0.072509 0.146266 0.097738 0.040722 0.077386 0.054909 0.051713 0.091649 0.069797 0.032848 0.066444 0.096099 0.046579 0.058758 0.041376 0.072816 0.058288 0.072175 0.124506 0.105091 0.108111 0.091192 0.119876 0.131033 0.111384 0.146015 0.151917 0.138597 0.116754 0.168028 0.167356 0.144835 0.121784 0.087753 0.114584 0.112964 0.089766 0.111175 0.146717 0.135974 0.118204 0.165733 0.169740 0.134018 0.117345 0.153504 0.149351 0.153109 0.091272 0.153036 0.172027 0.097592 0.103352 0.119924 0.165990 0.189065 0.146950 0.164666 0.202933 0.171721 0.155928 0.147656 0.167462 0.170175 0.159844 0.118479 0.125163 0.148690 0.138052 0.089390 0.078808 0.149103 0.141207 0.045873 0.037351 0.133909 0.139128 0.048234 0.115092 0.054755
0.071973 0.034011 0.076263 0.048889 0.045597 0.046242 0.066033 0.052656 0.033644 0.043902 0.053444 0.043997 0.024700 0.023576 0.017642 0.007511 0.010440 0.035385 0.062614 0.054367 0.042781 0.589054 0.625430 0.639148 0.661918 0.000001 0.691081 0.636627 0.414843 0.269181 0.047161 0.245196 0.264235 0.468452 0.275093 0.098887 0.426049 0.465720 0.053921 0.081280 0.445440 0.175064 0.026270 0.113107 0.169372 0.054611 0.032542 0.087462 0.079272 0.044661 0.050157 0.083778 0.067530 0.056412 0.061800 0.084057 0.083312 0.055691 0.036596 0.042164 0.067715 0.099171 0.055335 0.101846 0.067514 0.061814 0.140764 0.144583 0.113285 0.115424 0.132439 0.129406 0.084195 0.117506 0.160168 0.117263 0.060588 0.115833 0.175022 0.102641 0.079768 0.134067 0.183538 0.122803 0.109837 0.130302 0.173524 0.130248 0.140882 0.182652 0.193879 0.199405 0.203401 0.151984 0.147854 0.152837 0.097206 0.054797 0.099270 0.096006 0.069651 0.050359 0.076290 0.067283 0.053022 0.068448 0.069967 0.077040 0.068497 0.080994 0.067200 0.060909 0.042090 0.064772 0.062249 0.049345 0.142313 0.142985 0.042554 0.052443 0.123887 0.079816 0.026767 0.071296 0.152557 0.071699 0.044657 0.113969 0.127884 0.070290 0.090628 0.137298 0.094655 0.084857 0.172791 0.130931 0.087237 0.126459 0.152683 0.105226 0.025375 0.032364 0.008760 0.056376 0.072936 0.016710 0.020147 0.090968 0.050755 0.010669 0.036758 0.079790 0.019554 0.011143 0.055690 0.041472 0.024075 0.022769 0.057970 0.032633 0.015430 0.035650 0.029331 0.026002 0.014666 0.031054 0.013078 0.027232 0.040023 0.012235 0.016338 0.053374 0.026330 0.011781 0.036806 0.058423 0.022023 0.026096 0.076219 0.061132 0.019687 0.053696 0.066084 0.049445 0.034188 0.086271 0.096632 0.053608 0.104511 0.108196 0.130601 0.105753 0.169857 0.156416 0.127914 0.152203 0.150289 0.134546 0.110393 0.159903 0.112638 0.074401 0.093057 0.112951 0.066289 0.072911 0.109650 0.084645 0.052051 0.086618 0.107787 0.096532 0.062796 0.089566 0.080808 0.081921 0.097219 0.083110 0.055814 0.071033 0.095626 0.064224 0.090507 0.060333 0.093635 0.096042 0.110219 0.108837 0.115443 0.122058 0.108574 0.103391 0.164037 0.132330 0.125485 0.135895 0.157209 0.150738 0.145211 0.153046 0.157227 0.136519 0.122628 0.112012 0.146097 0.158182 0.148259 0.141395 0.187048 0.171716 0.151021 0.194009 0.207519 0.167620 0.203803 0.202099 0.190654 0.133384 0.172368 0.159700 0.109216 0.127549 0.127464 0.167658 0.179899 0.198748 0.198240 0.182640 0.176114 0.177624 0.178838 0.154764 0.140454 0.166833 0.164042 0.129760 0.134967 0.129555 0.108312 0.073704 0.090206 0.100565 0.060172 0.045459 0.076170 0.101234 0.064047 0.109252 0.077494
0.069614 0.036732 0.072812 0.042365 0.044036 0.038692 0.054089 0.047258 0.029931 0.034563 0.045899 0.047396 0.026686 0.023955 0.030779 0.017215 0.006397 0.013112 0.051940 0.040900 0.052241 0.051673 0.512586 0.545355 0.615797 0.691081 0.000000 0.714013 0.625442 0.351984 0.154494 0.023918 0.250716 0.277899 0.196413 0.082018 0.140984 0.181115 0.044329 0.025947 0.085398 0.067448 0.016368 0.021131 0.046247 0.034320 0.020357 0.030430 0.046429 0.034066 0.035450 0.049292 0.056315 0.048197 0.050829 0.076488 0.071409 0.055908 0.042911 0.047985 0.073766 0.082418 0.062114 0.079864 0.054851 0.054926 0.098731 0.119846 0.119603 0.128938 0.141347 0.139152 0.088224 0.107791 0.129663 0.092192 0.047812 0.094097 0.127889 0.065556 0.067471 0.100243 0.114742 0.090185 0.095310 0.129111 0.155445 0.150205 0.162077 0.179973 0.165993 0.189929 0.170219 0.169108 0.174906 0.128673 0.086143 0.077217 0.122999 0.077599 0.063633 0.068484 0.097315 0.056379 0.059246 0.082674 0.067737 0.056909 0.069146 0.080659 0.069440 0.055362 0.051078 0.096151 0.070694 0.065100 0.143497 0.148576 0.052888 0.066153 0.115864 0.081680 0.036638 0.067666 0.140228 0.080659 0.045287 0.091866 0.144004 0.071751 0.068589 0.128201 0.143329 0.085528 0.135995 0.157517 0.086307 0.116509 0.123722 0.116238 0.033554 0.038424 0.010865 0.057601 0.081354 0.020735 0.023268 0.096421 0.043883 0.011869 0.043634 0.093367 0.021986 0.014883 0.068359 0.045690 0.023566 0.019560 0.060994 0.033040 0.016434 0.039316 0.038080 0.026288 0.017276 0.027370 0.014890 0.025400 0.034951 0.012896 0.017120 0.044345 0.029325 0.014700 0.036653 0.050884 0.022516 0.021091 0.065820 0.055620 0.024408 0.055683 0.066427 0.049981 0.033947 0.076877 0.084040 0.052542 0.093176 0.107180 0.108456 0.096477 0.147577 0.134289 0.105860 0.131659 0.149491 0.106200 0.100717 0.123235 0.074292 0.045866 0.062634 0.057249 0.034211 0.052691 0.073067 0.045590 0.042422 0.073379 0.097014 0.086289 0.078415 0.105330 0.101189 0.094649 0.101287 0.086707 0.064438 0.089122 0.093361 0.080208 0.103468 0.077383 0.088019 0.101199 0.104656 0.094821 0.099066 0.120063 0.122095 0.082481 0.151992 0.161382 0.147086 0.126324 0.191353 0.149858 0.154921 0.143225 0.171683 0.142915 0.156107 0.112568 0.134813 0.149485 0.133948 0.100678 0.154816 0.180817 0.135799 0.154498 0.187904 0.172679 0.177351 0.168595 0.150731 0.136899 0.155287 0.150322 0.141428 0.151982 0.163141 0.153375 0.147354 0.161796 0.160412 0.125965 0.125184 0.129687 0.144338 0.113995 0.114833 0.158706 0.168327 0.135758 0.135252 0.129130 0.119948 0.085629 0.085292 0.079335 0.057796 0.044390 0.076292 0.103225 0.066937 0.124026 0.065879
0.079018 0.043621 0.121165 0.053042 0.060192 0.045545 0.067897 0.055682 0.046460 0.054379 0.050386 0.058223 0.046637 0.040054 0.044019 0.049926 0.016039 0.013122 0.029755 0.051181 0.057873 0.108077 0.044066 0.393203 0.461544 0.636627 0.714013 0.000000 0.723902 0.645812 0.264390 0.145440 0.036332 0.318057 0.184514 0.181235 0.281585 0.197951 0.097486 0.092728 0.122749 0.087676 0.038749 0.059731 0.048151 0.041465 0.035535 0.043052 0.037750 0.027925 0.032856 0.046030 0.048216 0.047394 0.053405 0.074553 0.068422 0.045713 0.029944 0.033046 0.046373 0.068595 0.039902 0.048554 0.034477 0.044950 0.081247 0.120242 0.100707 0.103159 0.123200 0.155080 0.096745 0.110754 0.155912 0.136745 0.077814 0.133876 0.180925 0.125714 0.105193 0.149476 0.164684 0.126174 0.136124 0.148052 0.200283 0.174005 0.202320 0.208896 0.211609 0.218751 0.221489 0.178391 0.182658 0.199335 0.144088 0.074215 0.179671 0.164286 0.094363 0.073995 0.149593 0.137484 0.077011 0.117643 0.145349 0.135028 0.122715 0.125438 0.143646 0.116171 0.072518 0.134685 0.140067 0.098212 0.189235 0.208808 0.118331 0.138005 0.207986 0.172289 0.092801 0.148134 0.213978 0.168459 0.129336 0.172194 0.167919 0.142194 0.161592 0.187291 0.128667 0.172265 0.215126 0.167742 0.101647 0.195498 0.159245 0.124119 0.031670 0.034039 0.009972 0.069143 0.100668 0.027427 0.031066 0.173438 0.060924 0.014321 0.066712 0.178915 0.027041 0.015962 0.102564 0.060905 0.034807 0.021969 0.085600 0.030205 0.017803 0.045302 0.040310 0.022615 0.014361 0.026956 0.012553 0.037618 0.050635 0.014497 0.019020 0.055451 0.022971 0.010573 0.025937 0.044554 0.023938 0.022359 0.074626 0.068454 0.029982 0.074661 0.078133 0.067793 0.039820 0.106489 0.109681 0.057600 0.116738 0.104399 0.133724 0.087889 0.131832 0.135121 0.132423 0.141952 0.135680 0.141293 0.135349 0.148174 0.103220 0.077263 0.107358 0.100541 0.060483 0.079310 0.113785 0.092880 0.046725 0.097494 0.147496 0.113719 0.077615 0.111867 0.094707 0.091776 0.112092 0.093475 0.053955 0.088219 0.105638 0.081801 0.089645 0.083261 0.097768 0.090339 0.104379 0.115204 0.125155 0.127120 0.134266 0.117192 0.148574 0.157835 0.153632 0.158373 0.152423 0.133231 0.151886 0.163632 0.149721 0.134613 0.123356 0.127487 0.141150 0.117068 0.133475 0.126420 0.137949 0.139866 0.134464 0.153833 0.154010 0.143647 0.160805 0.156716 0.152850 0.125169 0.166574 0.155714 0.131962 0.139087 0.163826 0.188539 0.161061 0.161335 0.156000 0.151854 0.144085 0.141688 0.139484 0.129999 0.153682 0.156439 0.136335 0.135341 0.163367 0.137204 0.107450 0.093367 0.126638 0.121094 0.059329 0.057243 0.154434 0.145086 0.069636 0.107308 0.051142
0.067683 0.040099 0.091911 0.050800 0.058389 0.047552 0.063562 0.054022 0.037363 0.045004 0.057780 0.066833 0.043756 0.052824 0.065955 0.053599 0.026408 0.025107 0.024028 0.027961 0.035198 0.060274 0.126921 0.037099 0.256346 0.414843 0.625442 0.723902 0.000000 0.784170 0.680433 0.307414 0.194803 0.069088 0.282108 0.149291 0.385177 0.273953 0.049214 0.070307 0.162105 0.059563 0.017603 0.044886 0.040827 0.021839 0.023932 0.038202 0.029701 0.023975 0.024962 0.031076 0.035090 0.035765 0.039438 0.057972 0.061560 0.046127 0.025521 0.025632 0.040874 0.052133 0.039023 0.050943 0.038084 0.043823 0.085423 0.100134 0.106812 0.098472 0.122364 0.120293 0.081144 0.094234 0.131955 0.108690 0.056496 0.086956 0.134829 0.083926 0.074400 0.109698 0.166038 0.121383 0.115887 0.158469 0.235064 0.216117 0.225994 0.238541 0.216494 0.232658 0.209213 0.164802 0.173802 0.167099 0.098070 0.056519 0.114867 0.113709 0.074007 0.059739 0.116317 0.089339 0.070529 0.098429 0.112130 0.113796 0.100374 0.118574 0.108536 0.074362 0.048854 0.091418 0.098122 0.081268 0.181141 0.201652 0.080124 0.097410 0.170186 0.117350 0.050504 0.104352 0.199205 0.121033 0.087750 0.169541 0.180024 0.116841 0.149912 0.169853 0.129115 0.131764 0.207082 0.158867 0.090751 0.133782 0.146533 0.105452 0.033742 0.031827 0.009849 0.054511 0.066704 0.019778 0.019994 0.083043 0.038103 0.009184 0.033206 0.076985 0.015644 0.009893 0.061470 0.041598 0.023594 0.019804 0.061060 0.025414 0.014101 0.036461 0.031430 0.021272 0.016005 0.024564 0.010533 0.025077 0.032696 0.009998 0.013223 0.040097 0.017994 0.008252 0.023250 0.042806 0.018444 0.020568 0.064716 0.057802 0.024160 0.057665 0.077368 0.057381 0.034130 0.082731 0.095995 0.058395 0.106091 0.129112 0.135525 0.110264 0.153370 0.155513 0.127129 0.153200 0.159276 0.147593 0.123883 0.155736 0.090997 0.066594 0.095808 0.083149 0.052163 0.071299 0.116719 0.067971 0.051990 0.100668 0.132623 0.109388 0.087036 0.113391 0.110461 0.113383 0.113354 0.097518 0.056863 0.074291 0.094462 0.078131 0.084495 0.087122 0.123546 0.121105 0.147297 0.140382 0.129225 0.135273 0.134984 0.112892 0.161786 0.134240 0.132105 0.126465 0.153051 0.138171 0.130149 0.142750 0.149188 0.124187 0.140421 0.127281 0.167126 0.157053 0.167913 0.144195 0.187207 0.176540 0.148332 0.189703 0.202133 0.172968 0.232928 0.231331 0.195599 0.154491 0.169937 0.170634 0.143990 0.147827 0.176953 0.208659 0.197866 0.222872 0.224981 0.181130 0.185517 0.170892 0.154090 0.118666 0.120511 0.142835 0.150824 0.134706 0.147863 0.146831 0.122785 0.093248 0.107018 0.096315 0.052717 0.049291 0.090461 0.095139 0.071340 0.081026 0.054502
0.068455 0.024843 0.084797 0.042124 0.057351 0.045881 0.079803 0.062185 0.039960 0.052145 0.062384 0.065205 0.042080 0.053731 0.078290 0.058916 0.028471 0.048857 0.043051 0.025062 0.039698 0.094350 0.102450 0.203969 0.053119 0.269181 0.351984 0.645812 0.784170 0.000000 0.782387 0.674087 0.372276 0.296743 0.040107 0.178236 0.385377 0.422763 0.070006 0.055323 0.208375 0.074028 0.013119 0.047962 0.044116 0.021700 0.021331 0.043760 0.031081 0.019779 0.019356 0.034051 0.029165 0.030717 0.036280 0.071921 0.063125 0.036869 0.019645 0.020381 0.033101 0.059042 0.035649 0.061911 0.036861 0.045750 0.100063 0.105781 0.086438 0.095322 0.106526 0.112563 0.079563 0.093359 0.129286 0.116143 0.074634 0.121155 0.171640 0.133135 0.107461 0.164619 0.227986 0.174614 0.143322 0.169221 0.258848 0.202037 0.206367 0.238095 0.239896 0.231934 0.234036 0.138330 0.157901 0.193358 0.106692 0.046732 0.134035 0.128891 0.081911 0.052721 0.114869 0.108441 0.063950 0.106143 0.118433 0.130729 0.103922 0.106992 0.118010 0.090540 0.038932 0.080537 0.090993 0.060028 0.167095 0.208263 0.076668 0.088854 0.241246 0.176145 0.046330 0.112235 0.262926 0.136570 0.071081 0.201597 0.214005 0.121181 0.159251 0.216906 0.132344 0.120633 0.207685 0.163510 0.079764 0.135679 0.167012 0.114810 0.020335 0.025261 0.006642 0.047208 0.069882 0.016461 0.014740 0.092109 0.031956 0.007733 0.033088 0.085301 0.013756 0.008351 0.072003 0.038917 0.023735 0.014866 0.060861 0.018776 0.009898 0.031561 0.022823 0.013954 0.009966 0.021701 0.007837 0.023964 0.035383 0.008380 0.009869 0.047003 0.016268 0.006963 0.024442 0.052953 0.016328 0.019042 0.085274 0.068525 0.018522 0.062346 0.081982 0.062235 0.029877 0.096279 0.106667 0.044722 0.110076 0.104226 0.141073 0.084455 0.162796 0.169624 0.143028 0.169810 0.185519 0.161234 0.136675 0.205312 0.157129 0.098542 0.137174 0.167880 0.087876 0.101096 0.159741 0.109849 0.050184 0.104755 0.147251 0.110271 0.063641 0.102688 0.087008 0.104707 0.122352 0.098370 0.052670 0.066183 0.096797 0.064825 0.065807 0.058278 0.106321 0.109124 0.145372 0.145866 0.154018 0.177329 0.133548 0.137857 0.184644 0.153713 0.148927 0.153572 0.156571 0.143924 0.172687 0.165749 0.178953 0.173985 0.149420 0.140569 0.193277 0.207630 0.178893 0.171427 0.217087 0.178365 0.143700 0.197564 0.204697 0.147197 0.200565 0.203309 0.197153 0.120095 0.175543 0.157384 0.102448 0.111644 0.122383 0.185951 0.196314 0.218968 0.232934 0.206081 0.188202 0.194322 0.196344 0.161940 0.142752 0.166656 0.167957 0.136244 0.153596 0.159065 0.145579 0.098087 0.133023 0.140849 0.065229 0.044964 0.103526 0.108195 0.052048 0.093916 0.047455
0.057928 0.030172 0.063050 0.046034 0.063898 0.059229 0.083234 0.074556 0.040638 0.045997 0.073153 0.079680 0.038199 0.059039 0.098128 0.077137 0.030191 0.054083 0.079174 0.051860 0.026569 0.064778 0.115624 0.111815 0.200978 0.047161 0.154494 0.264390 0.680433 0.782387 0.000000 0.774215 0.679549 0.479455 0.247456 0.023881 0.341532 0.308661 0.060078 0.033821 0.064067 0.026103 0.009152 0.013594 0.014874 0.013280 0.012515 0.017024 0.019220 0.017100 0.015318 0.015386 0.019317 0.019879 0.022120 0.037586 0.043891 0.036519 0.021396 0.022781 0.035322 0.043002 0.042963 0.056919 0.044203 0.048243 0.080627 0.084428 0.097266 0.105948 0.118132 0.097822 0.072527 0.079725 0.096586 0.077461 0.040665 0.060517 0.101956 0.059514 0.049228 0.084301 0.155299 0.110428 0.102228 0.173054 0.247479 0.236077 0.238823 0.235404 0.213999 0.217885 0.191322 0.155467 0.162344 0.114932 0.075707 0.054323 0.085479 0.070715 0.064423 0.063004 0.093829 0.061371 0.067177 0.093847 0.084083 0.089242 0.086078 0.104699 0.071816 0.050465 0.041899 0.073008 0.062844 0.067588 0.162315 0.163449 0.049631 0.070763 0.144578 0.098786 0.034140 0.073321 0.185750 0.093994 0.047913 0.132341 0.198539 0.099941 0.085504 0.138410 0.133319 0.082085 0.122602 0.125521 0.079246 0.075221 0.086781 0.075409 0.025826 0.024075 0.009301 0.036078 0.034326 0.013646 0.013298 0.035001 0.020972 0.007372 0.020112 0.037708 0.011483 0.008062 0.042683 0.030660 0.018392 0.014944 0.046487 0.020385 0.011282 0.028188 0.025730 0.015739 0.013484 0.021380 0.010198 0.017844 0.020622 0.008701 0.009875 0.024216 0.013008 0.007011 0.017978 0.035475 0.014741 0.020283 0.056481 0.049788 0.020513 0.046188 0.067105 0.050232 0.031350 0.068680 0.082352 0.049579 0.092660 0.112625 0.117929 0.102350 0.157425 0.145635 0.114746 0.165103 0.175161 0.134346 0.104080 0.155466 0.084673 0.054273 0.078668 0.070760 0.046839 0.067040 0.098188 0.052080 0.052241 0.099429 0.110118 0.105274 0.087154 0.110086 0.117525 0.124979 0.121342 0.106370 0.063428 0.072351 0.081374 0.071426 0.079950 0.077203 0.115948 0.144605 0.159998 0.138448 0.135428 0.154274 0.138707 0.095499 0.157906 0.127413 0.099155 0.103273 0.149560 0.135819 0.129491 0.137119 0.158571 0.143783 0.190628 0.130756 0.185887 0.217544 0.174736 0.112909 0.191767 0.202938 0.122807 0.152388 0.189303 0.164620 0.217847 0.209389 0.177272 0.151106 0.147550 0.142406 0.127477 0.149574 0.174444 0.180675 0.181001 0.238281 0.223643 0.139868 0.152868 0.157716 0.148513 0.105631 0.098030 0.146788 0.175221 0.137576 0.147188 0.168604 0.154334 0.103472 0.093131 0.077304 0.053138 0.048704 0.058123 0.064044 0.056121 0.064457 0.050704
0.086312 0.038548 0.120159 0.055490 0.083403 0.068196 0.112490 0.092393 0.070094 0.078738 0.075401 0.088606 0.063660 0.060286 0.078239 0.106364 0.060584 0.068955 0.073874 0.090535 0.052984 0.056149 0.077559 0.132015 0.184284 0.245196 0.023918 0.145440 0.307414 0.674087 0.774215 0.000000 0.780402 0.669863 0.311275 0.153701 0.077595 0.278935 0.061693 0.057495 0.088458 0.022719 0.012059 0.025622 0.014092 0.015867 0.019791 0.022985 0.020709 0.013947 0.016417 0.020067 0.017332 0.018698 0.021986 0.044082 0.049490 0.032926 0.023378 0.025948 0.038231 0.063702 0.043651 0.052479 0.035875 0.049886 0.072607 0.097660 0.088176 0.098677 0.099397 0.122915 0.089451 0.085406 0.121288 0.127473 0.074103 0.096662 0.179621 0.156702 0.094267 0.127778 0.216640 0.205375 0.151661 0.195223 0.290678 0.214730 0.230391 0.238247 0.237710 0.234608 0.205395 0.151408 0.182318 0.185018 0.126248 0.064489 0.169736 0.163612 0.105023 0.081343 0.173158 0.137250 0.076448 0.142346 0.165964 0.130769 0.115994 0.129977 0.170765 0.110113 0.057473 0.144923 0.142425 0.098451 0.163436 0.232398 0.105310 0.107806 0.179055 0.164021 0.084059 0.131698 0.211020 0.139912 0.093010 0.154812 0.168632 0.142161 0.138968 0.143727 0.108829 0.123171 0.166964 0.113768 0.070591 0.115009 0.123830 0.095496 0.028614 0.029774 0.011961 0.052374 0.053439 0.017829 0.021397 0.066042 0.028348 0.010246 0.033876 0.075186 0.016247 0.013357 0.072907 0.042277 0.026315 0.018900 0.070047 0.024967 0.017315 0.039394 0.033298 0.015868 0.013370 0.022316 0.011952 0.032048 0.033285 0.015881 0.015805 0.038691 0.017167 0.009529 0.024120 0.042412 0.017930 0.024535 0.077961 0.067433 0.027896 0.079506 0.083958 0.068260 0.038566 0.106189 0.106490 0.053148 0.113156 0.106829 0.138370 0.084808 0.135296 0.142092 0.144216 0.140067 0.135314 0.132077 0.126300 0.140881 0.088005 0.073095 0.109689 0.083797 0.055604 0.087231 0.118140 0.081195 0.045340 0.114633 0.153030 0.112068 0.076368 0.123259 0.101414 0.110930 0.155802 0.128333 0.059720 0.105574 0.122749 0.077699 0.078449 0.073578 0.102989 0.110252 0.129816 0.162677 0.119471 0.123477 0.153664 0.108081 0.133927 0.135271 0.118864 0.128956 0.134655 0.117101 0.140569 0.165967 0.178234 0.168326 0.182525 0.166318 0.157741 0.135707 0.127414 0.120816 0.128591 0.130788 0.131606 0.140121 0.127688 0.132417 0.150386 0.147334 0.138728 0.121740 0.148815 0.151381 0.134013 0.148781 0.182848 0.207506 0.152644 0.163927 0.149970 0.119594 0.108189 0.105277 0.102303 0.101313 0.101534 0.123524 0.127044 0.131722 0.145492 0.137769 0.114668 0.099090 0.136237 0.100168 0.045500 0.051490 0.118226 0.094731 0.044955 0.076757 0.039025
0.089020 0.032918 0.092578 0.049232 0.075816 0.069848 0.137788 0.114451 0.076327 0.100015 0.087661 0.079499 0.060314 0.070407 0.072824 0.069041 0.062841 0.086690 0.069504 0.080645 0.083673 0.099503 0.078018 0.137512 0.320047 0.264235 0.250716 0.036332 0.194803 0.372276 0.679549 0.780402 0.000000 0.848171 0.685109 0.413907 0.525352 0.212010 0.087816 0.074649 0.254802 0.052315 0.007565 0.021816 0.010793 0.009485 0.013424 0.019371 0.017073 0.010998 0.011392 0.020582 0.019310 0.014911 0.017457 0.041843 0.045024 0.025491 0.016251 0.020628 0.030642 0.052986 0.037613 0.044730 0.031751 0.043231 0.074943 0.088511 0.085280 0.099693 0.097329 0.105016 0.097963 0.091694 0.126381 0.120755 0.087365 0.098817 0.155927 0.162742 0.124607 0.157536 0.233997 0.243144 0.187128 0.191288 0.289748 0.229563 0.225466 0.247404 0.239710 0.240780 0.215452 0.133478 0.157940 0.189020 0.113832 0.045798 0.139207 0.145110 0.081729 0.058976 0.141629 0.129403 0.071717 0.129800 0.177370 0.145624 0.107918 0.112991 0.168605 0.098309 0.041068 0.106877 0.121758 0.082188 0.172425 0.240922 0.108211 0.106126 0.218712 0.199680 0.086750 0.147934 0.245239 0.184981 0.106493 0.213079 0.192028 0.149383 0.155479 0.166627 0.097469 0.113105 0.173992 0.111436 0.056898 0.108274 0.126880 0.083918 0.021511 0.022363 0.008234 0.036864 0.048559 0.012287 0.013083 0.049407 0.018888 0.006113 0.022005 0.048379 0.009151 0.007441 0.045733 0.024127 0.013321 0.011868 0.043181 0.014614 0.010264 0.028045 0.023233 0.010961 0.009433 0.015830 0.008832 0.021628 0.023510 0.007942 0.009920 0.029873 0.010702 0.006122 0.016611 0.031542 0.012440 0.019524 0.073432 0.064161 0.022099 0.083132 0.094719 0.069409 0.036451 0.113487 0.112576 0.041262 0.110597 0.102628 0.132110 0.081252 0.135968 0.158690 0.137719 0.154084 0.146431 0.154832 0.154616 0.190454 0.128643 0.109418 0.177793 0.129342 0.082723 0.120495 0.143578 0.089321 0.051926 0.104110 0.130522 0.110408 0.068846 0.115327 0.090393 0.112130 0.184485 0.150422 0.053767 0.087231 0.133460 0.074187 0.078652 0.065239 0.109322 0.101020 0.125636 0.146199 0.145939 0.138813 0.147228 0.133959 0.154680 0.131817 0.136273 0.144627 0.157646 0.130529 0.181589 0.181478 0.218640 0.190417 0.207934 0.185742 0.215685 0.173740 0.149161 0.156146 0.168130 0.124503 0.132912 0.175509 0.156167 0.136188 0.164609 0.157352 0.157772 0.117560 0.148502 0.154474 0.127832 0.128410 0.169658 0.195116 0.180855 0.174920 0.174624 0.149610 0.135694 0.131674 0.128599 0.127273 0.139598 0.149369 0.144291 0.151328 0.167149 0.165077 0.137573 0.115301 0.144906 0.138028 0.049099 0.046244 0.126544 0.123694 0.048444 0.081664 0.041157
0.054808 0.037495 0.058816 0.057600 0.059935 0.051999 0.087216 0.086139 0.042045 0.052433 0.095298 0.087852 0.035199 0.057755 0.094064 0.053352 0.026537 0.069970 0.114427 0.069621 0.060476 0.180774 0.185589 0.130684 0.319361 0.468452 0.277899 0.318057 0.069088 0.296743 0.479455 0.669863 0.848171 0.000001 0.857998 0.701236 0.763222 0.738274 0.052160 0.035296 0.044626 0.032343 0.004123 0.001786 0.001926 0.003652 0.004309 0.007486 0.010139 0.008799 0.008528 0.010612 0.014975 0.011786 0.011609 0.023534 0.033616 0.026763 0.019453 0.026991 0.043140 0.060750 0.055478 0.058860 0.041486 0.056810 0.086077 0.082823 0.091930 0.096937 0.098286 0.076826 0.053966 0.068812 0.073837 0.065508 0.039367 0.057946 0.110183 0.081751 0.068343 0.111353 0.210305 0.163436 0.129733 0.204862 0.275296 0.250166 0.222717 0.221074 0.234231 0.224439 0.197213 0.147566 0.176832 0.137829 0.074595 0.059435 0.093728 0.081547 0.067624 0.070580 0.114554 0.075855 0.083247 0.121059 0.094745 0.098679 0.079032 0.095939 0.063586 0.047519 0.037493 0.061407 0.053988 0.066295 0.143173 0.178447 0.047683 0.056946 0.150234 0.116960 0.029910 0.078688 0.220771 0.116421 0.052437 0.167943 0.249680 0.101859 0.096959 0.156133 0.140809 0.069662 0.122377 0.117787 0.066033 0.066598 0.085038 0.064313 0.021943 0.017859 0.007666 0.027621 0.022894 0.009549 0.012222 0.026468 0.015754 0.006748 0.019045 0.027641 0.009176 0.007944 0.028382 0.019445 0.010058 0.009542 0.023135 0.010774 0.006809 0.015006 0.014721 0.009423 0.009050 0.013287 0.008268 0.011181 0.012029 0.005874 0.007766 0.018883 0.010632 0.006620 0.018405 0.028604 0.011766 0.017985 0.047316 0.038841 0.017547 0.036228 0.056309 0.037794 0.030128 0.057472 0.070027 0.041124 0.081625 0.109402 0.114680 0.100100 0.155489 0.149824 0.122640 0.176262 0.197128 0.156843 0.131016 0.210132 0.110390 0.072244 0.093679 0.093169 0.059149 0.080728 0.107524 0.060521 0.057684 0.097386 0.099149 0.091979 0.073921 0.080930 0.081502 0.093819 0.091879 0.076309 0.047916 0.060549 0.068286 0.060762 0.075462 0.072113 0.107696 0.139807 0.149362 0.117364 0.145924 0.144865 0.116326 0.103684 0.174789 0.130914 0.111371 0.136937 0.200243 0.172313 0.181137 0.182860 0.204702 0.204414 0.250998 0.151297 0.209933 0.260322 0.182874 0.133061 0.219603 0.201063 0.134321 0.172770 0.195287 0.162713 0.202989 0.189480 0.166376 0.137047 0.147133 0.148036 0.140626 0.152843 0.176239 0.183979 0.192860 0.256905 0.215108 0.159772 0.179797 0.166408 0.161000 0.129892 0.122565 0.173104 0.218702 0.155531 0.173785 0.207725 0.181146 0.109254 0.106220 0.090732 0.048398 0.041714 0.048756 0.056454 0.045670 0.059435 0.046903
0.057066 0.037243 0.073688 0.055816 0.065283 0.060297 0.101752 0.095758 0.061784 0.074532 0.105211 0.132804 0.063333 0.070005 0.117642 0.125039 0.040499 0.064268 0.136706 0.133108 0.063279 0.143282 0.180953 0.129373 0.195720 0.275093 0.196413 0.184514 0.282108 0.040107 0.247456 0.311275 0.685109 0.857998 0.000004 0.811707 0.769604 0.808842 0.683499 0.038322 0.039048 0.018755 0.009407 0.004125 0.000552 0.000835 0.003341 0.005821 0.007843 0.007277 0.007252 0.009606 0.013293 0.011611 0.010545 0.023708 0.038398 0.028006 0.022167 0.032379 0.054793 0.095879 0.065268 0.059277 0.044317 0.066499 0.092603 0.089566 0.089242 0.091845 0.091134 0.086671 0.060225 0.063115 0.079671 0.095247 0.045095 0.056673 0.148969 0.154242 0.075712 0.106913 0.299613 0.252561 0.130419 0.184939 0.293542 0.224684 0.184169 0.207734 0.205652 0.195637 0.175114 0.113345 0.159274 0.148840 0.068377 0.053192 0.130257 0.094243 0.066064 0.080534 0.154760 0.089402 0.070983 0.139995 0.115332 0.096021 0.076318 0.106031 0.081787 0.047633 0.037025 0.079987 0.067624 0.063298 0.128298 0.173734 0.049985 0.049819 0.122108 0.105239 0.033074 0.081510 0.187066 0.106267 0.064033 0.140885 0.201757 0.113055 0.099258 0.126807 0.120296 0.084595 0.115517 0.091129 0.070738 0.083118 0.086404 0.060698 0.019782 0.014277 0.006442 0.025677 0.025564 0.009913 0.010703 0.029897 0.014986 0.005573 0.015537 0.027259 0.008065 0.006641 0.025877 0.016093 0.009687 0.008977 0.023874 0.009965 0.006893 0.014662 0.013242 0.008918 0.008344 0.012228 0.006863 0.010827 0.012087 0.005156 0.007081 0.018948 0.009947 0.005597 0.015162 0.025875 0.010644 0.017160 0.049814 0.043126 0.018776 0.042291 0.050945 0.038843 0.027139 0.063236 0.075839 0.042393 0.088814 0.103510 0.118901 0.093642 0.143085 0.138204 0.127259 0.170039 0.171312 0.147188 0.134035 0.186711 0.092955 0.060801 0.076576 0.080307 0.054700 0.073220 0.107597 0.066861 0.050714 0.093935 0.120815 0.097309 0.069524 0.081223 0.072825 0.080465 0.099971 0.075265 0.042402 0.067849 0.090357 0.068657 0.082860 0.078341 0.120163 0.123569 0.138284 0.136660 0.150143 0.127358 0.099939 0.084581 0.140020 0.099979 0.089660 0.105019 0.158939 0.144164 0.162064 0.169689 0.207650 0.175737 0.185311 0.138469 0.151968 0.172267 0.159975 0.112534 0.154775 0.161992 0.147457 0.147015 0.162519 0.134950 0.168125 0.164669 0.149183 0.116146 0.140445 0.149050 0.140094 0.144310 0.172928 0.192016 0.181604 0.223815 0.197021 0.159504 0.182161 0.155109 0.144868 0.127058 0.124314 0.151486 0.187934 0.157156 0.168950 0.187179 0.159489 0.114431 0.132101 0.099646 0.045936 0.051516 0.079046 0.071941 0.052571 0.075158 0.047895
0.061283 0.027659 0.086027 0.043715 0.061286 0.057225 0.105318 0.079794 0.081653 0.102301 0.065339 0.110321 0.105937 0.065294 0.055826 0.111682 0.085580 0.057962 0.059475 0.118360 0.154630 0.099764 0.056320 0.132660 0.240020 0.098887 0.082018 0.181235 0.149291 0.178236 0.023881 0.153701 0.413907 0.701236 0.811707 0.000186 0.822759 0.731386 0.750960 0.786734 0.035322 0.013716 0.007409 0.009764 0.001009 0.000262 0.001069 0.005844 0.006589 0.004443 0.005969 0.013433 0.013991 0.010451 0.011360 0.026809 0.035427 0.013483 0.010225 0.014033 0.018944 0.043604 0.018997 0.022033 0.015402 0.025183 0.039432 0.050929 0.043769 0.052269 0.049420 0.076607 0.063926 0.048294 0.068998 0.132615 0.092905 0.064176 0.153950 0.289436 0.186072 0.108101 0.262947 0.392269 0.154655 0.096260 0.235108 0.178143 0.133260 0.195042 0.196246 0.157583 0.155531 0.063321 0.114402 0.209648 0.091772 0.031608 0.183198 0.204896 0.076148 0.072016 0.265804 0.192719 0.053720 0.211398 0.229847 0.142882 0.064091 0.106868 0.170856 0.088176 0.029387 0.128901 0.157339 0.085105 0.125308 0.315085 0.184719 0.092782 0.217793 0.251463 0.121000 0.172699 0.251001 0.188655 0.177149 0.203182 0.142774 0.151156 0.213590 0.155560 0.072960 0.160709 0.226301 0.093976 0.068574 0.177133 0.146854 0.075477 0.014227 0.014365 0.005248 0.031110 0.045621 0.011531 0.010845 0.061405 0.017157 0.005154 0.023154 0.057348 0.009364 0.008263 0.041200 0.018142 0.012036 0.008816 0.027663 0.008152 0.006845 0.015161 0.010708 0.005889 0.005197 0.009579 0.005800 0.016945 0.016254 0.005226 0.008187 0.029845 0.008330 0.005079 0.017470 0.028296 0.011534 0.017898 0.068751 0.052010 0.020302 0.067087 0.052765 0.050895 0.033526 0.102606 0.101335 0.040583 0.123508 0.091838 0.142133 0.075683 0.114617 0.152673 0.169102 0.135773 0.122930 0.162433 0.157128 0.154165 0.114182 0.111577 0.109540 0.113853 0.080965 0.084735 0.119607 0.101653 0.032609 0.064100 0.120870 0.073698 0.031664 0.054745 0.040111 0.039534 0.088767 0.059360 0.023187 0.059012 0.092848 0.043501 0.051217 0.041371 0.075610 0.052918 0.068538 0.117281 0.104503 0.077709 0.081108 0.105764 0.101598 0.081088 0.125613 0.139553 0.132502 0.123785 0.210676 0.175009 0.195657 0.147597 0.093896 0.113424 0.085921 0.064588 0.089453 0.112828 0.079674 0.071765 0.129479 0.115505 0.079507 0.063264 0.085621 0.080332 0.091725 0.048727 0.088929 0.100068 0.089621 0.076927 0.095579 0.140176 0.117186 0.091769 0.102966 0.134526 0.102680 0.082625 0.092069 0.111793 0.099218 0.100485 0.097038 0.106768 0.129114 0.133201 0.091830 0.075026 0.177587 0.133718 0.030971 0.038012 0.149618 0.113048 0.037159 0.097732 0.040295
0.050536 0.026252 0.063272 0.040487 0.051798 0.041134 0.091451 0.089142 0.067709 0.082693 0.086067 0.118494 0.092823 0.083247 0.075316 0.064398 0.069707 0.124098 0.090397 0.065466 0.249921 0.380028 0.119035 0.161018 0.595094 0.426049 0.140984 0.281585 0.385177 0.385377 0.341532 0.077595 0.525352 0.763222 0.769604 0.822759 0.005858 0.821997 0.766263 0.859139 0.869646 0.046291 0.012255 0.015952 0.007041 0.001376 0.000411 0.001275 0.004889 0.004499 0.005339 0.012840 0.013598 0.010821 0.008895 0.026235 0.031009 0.012220 0.007745 0.012027 0.016468 0.033690 0.017651 0.018722 0.011250 0.020903 0.041164 0.047520 0.043282 0.057945 0.054679 0.064951 0.050729 0.060492 0.064087 0.087468 0.087913 0.096974 0.151164 0.179526 0.192897 0.172420 0.241457 0.258643 0.205039 0.135464 0.212597 0.157543 0.141360 0.209902 0.265143 0.196242 0.204200 0.079334 0.137887 0.225605 0.113120 0.040045 0.150993 0.187723 0.080768 0.064858 0.194211 0.147943 0.046638 0.114118 0.139364 0.106982 0.051215 0.067089 0.097011 0.077932 0.028986 0.073842 0.095581 0.074215 0.135707 0.313965 0.171583 0.085282 0.248708 0.302004 0.094513 0.158630 0.292031 0.237688 0.124890 0.238871 0.203340 0.143952 0.190111 0.179700 0.084468 0.123823 0.213123 0.098305 0.051253 0.138242 0.128602 0.059637 0.011127 0.009622 0.004557 0.017837 0.024337 0.007157 0.006493 0.033835 0.009632 0.003663 0.012720 0.034585 0.005434 0.004503 0.026232 0.009944 0.006515 0.004850 0.015708 0.004636 0.003794 0.008803 0.006861 0.003893 0.003136 0.005927 0.003228 0.008551 0.009453 0.003667 0.005627 0.016213 0.005939 0.003562 0.009759 0.014310 0.006815 0.010383 0.040966 0.033547 0.013485 0.042090 0.038535 0.035556 0.023162 0.086717 0.077999 0.029462 0.095890 0.088957 0.131195 0.068809 0.124642 0.159204 0.174466 0.150933 0.157434 0.182984 0.188592 0.185195 0.148580 0.145562 0.148777 0.145455 0.096510 0.108536 0.123751 0.084850 0.035850 0.067186 0.095219 0.067234 0.029111 0.050277 0.035304 0.039890 0.081304 0.058934 0.024184 0.054337 0.085577 0.047951 0.045366 0.037974 0.071608 0.066861 0.080420 0.130058 0.139488 0.116441 0.101387 0.162294 0.211711 0.149983 0.192657 0.281964 0.242448 0.183299 0.334217 0.232753 0.208080 0.239559 0.164854 0.177592 0.150367 0.123842 0.138577 0.184574 0.162869 0.129982 0.214582 0.199523 0.131836 0.099243 0.129489 0.121417 0.136311 0.073393 0.125187 0.119272 0.088228 0.100614 0.127507 0.173901 0.143601 0.139528 0.151756 0.169652 0.158357 0.145124 0.148054 0.159407 0.153069 0.165996 0.149323 0.129650 0.168620 0.171759 0.113680 0.068632 0.122359 0.150267 0.038875 0.029522 0.097944 0.126907 0.044586 0.106477 0.040394
0.051343 0.035395 0.066256 0.053941 0.058548 0.043020 0.104043 0.105603 0.056154 0.073775 0.125632 0.160404 0.066887 0.081605 0.125927 0.122201 0.044955 0.142410 0.204386 0.078015 0.109079 0.431886 0.200889 0.088097 0.341056 0.465720 0.181115 0.197951 0.273953 0.422763 0.308661 0.278935 0.212010 0.738274 0.808842 0.731386 0.821997 0.074705 0.795825 0.782420 0.857501 0.852822 0.034782 0.013494 0.010490 0.008017 0.002329 0.000487 0.001313 0.003600 0.006212 0.012442 0.020796 0.018014 0.016757 0.050459 0.073125 0.023660 0.016843 0.031253 0.044912 0.152314 0.062828 0.051412 0.028105 0.058890 0.108119 0.102701 0.064424 0.083952 0.074355 0.092918 0.066666 0.085736 0.109671 0.119090 0.081058 0.135741 0.263930 0.188175 0.123737 0.207335 0.295353 0.203555 0.114913 0.101700 0.140388 0.109629 0.081767 0.146256 0.202289 0.198287 0.189882 0.095712 0.172900 0.204380 0.080446 0.054219 0.144713 0.098492 0.053183 0.050890 0.111440 0.067811 0.037134 0.073477 0.071582 0.063148 0.042482 0.062461 0.068352 0.049698 0.034954 0.059497 0.036304 0.029078 0.056431 0.097232 0.028934 0.028923 0.081990 0.092015 0.027862 0.057595 0.170761 0.115848 0.051449 0.110092 0.163687 0.090775 0.071333 0.092624 0.071359 0.053325 0.093418 0.054379 0.032377 0.049065 0.056755 0.033326 0.007649 0.007126 0.005097 0.018680 0.017697 0.005992 0.006777 0.021141 0.007502 0.002943 0.008585 0.019907 0.004355 0.003470 0.014366 0.007551 0.005140 0.003708 0.011761 0.004134 0.003521 0.007433 0.006187 0.003944 0.003074 0.005465 0.002725 0.005891 0.007362 0.003529 0.004050 0.010784 0.004761 0.002955 0.007305 0.011953 0.005657 0.007424 0.028249 0.022955 0.011924 0.027359 0.034110 0.028073 0.016005 0.050263 0.052571 0.023300 0.061320 0.066041 0.082000 0.046369 0.091395 0.101341 0.103343 0.123792 0.132726 0.128320 0.141381 0.195312 0.104617 0.090781 0.134113 0.134919 0.065777 0.085454 0.124001 0.075848 0.036555 0.083478 0.116062 0.074897 0.031468 0.055907 0.040187 0.050416 0.106642 0.066064 0.031033 0.072268 0.087848 0.050904 0.049718 0.045026 0.081515 0.082797 0.081007 0.117206 0.228391 0.131369 0.085918 0.112314 0.201432 0.112087 0.096577 0.159787 0.165104 0.097167 0.175872 0.193105 0.183585 0.165589 0.168186 0.168339 0.165707 0.135999 0.159912 0.145025 0.149234 0.131765 0.172367 0.153820 0.119386 0.094018 0.120444 0.134506 0.157624 0.096021 0.168752 0.169832 0.109334 0.134694 0.199913 0.261679 0.193528 0.196987 0.193408 0.172709 0.197491 0.177171 0.170831 0.169327 0.175957 0.175382 0.170061 0.154038 0.200625 0.167500 0.110338 0.082305 0.109467 0.086357 0.025093 0.027851 0.066423 0.061074 0.021563 0.049058 0.026917
0.060021 0.023549 0.095454 0.042899 0.063816 0.054634 0.131812 0.115259 0.099385 0.109291 0.079688 0.162010 0.139390 0.070559 0.055227 0.167469 0.094681 0.066214 0.064949 0.098507 0.085441 0.103384 0.043836 0.074175 0.077642 0.053921 0.044329 0.097486 0.049214 0.070006 0.060078 0.061693 0.087816 0.052160 0.683499 0.750960 0.766263 0.795825 0.113144 0.818859 0.799766 0.833773 0.831973 0.039655 0.011793 0.008182 0.009850 0.002150 0.000615 0.000879 0.003125 0.010514 0.014775 0.014594 0.020457 0.053620 0.073590 0.012398 0.008773 0.013722 0.015869 0.119100 0.021641 0.026063 0.013111 0.028137 0.071605 0.095631 0.036277 0.055909 0.049794 0.141096 0.133242 0.078917 0.156487 0.317383 0.182149 0.112437 0.318305 0.433734 0.167107 0.115866 0.306254 0.310417 0.074982 0.034390 0.126986 0.074806 0.045570 0.110407 0.162484 0.120934 0.151777 0.040708 0.101707 0.214348 0.071218 0.024231 0.200295 0.174301 0.046177 0.040317 0.171152 0.135460 0.020595 0.085345 0.169347 0.106145 0.041862 0.078791 0.164443 0.081535 0.025374 0.109363 0.113843 0.036176 0.070332 0.148094 0.099699 0.059609 0.116410 0.158609 0.096713 0.123495 0.134128 0.154498 0.149213 0.132020 0.087483 0.145051 0.157481 0.071570 0.039993 0.132256 0.147597 0.040550 0.039224 0.133616 0.104551 0.047492 0.007958 0.008952 0.004743 0.028192 0.045742 0.008450 0.007990 0.054524 0.011194 0.003383 0.011393 0.039636 0.005331 0.003826 0.027456 0.009708 0.008348 0.004661 0.020858 0.004455 0.003964 0.010370 0.006356 0.003754 0.003019 0.006894 0.002795 0.011469 0.015632 0.004453 0.005018 0.022291 0.005224 0.002710 0.007800 0.017510 0.007477 0.009986 0.055775 0.043097 0.015910 0.067033 0.049881 0.055310 0.021224 0.097352 0.092402 0.021378 0.096089 0.054516 0.114229 0.036352 0.068379 0.107675 0.140636 0.105582 0.068174 0.121450 0.156201 0.140771 0.091639 0.111736 0.134353 0.122198 0.061796 0.077410 0.114609 0.079632 0.018069 0.050099 0.108038 0.061867 0.014638 0.043938 0.019714 0.019807 0.072129 0.044683 0.015954 0.058289 0.088979 0.027401 0.030976 0.023184 0.057927 0.027774 0.030355 0.093320 0.138461 0.064615 0.059608 0.091478 0.086836 0.070045 0.100357 0.097459 0.074464 0.055805 0.114644 0.108606 0.125623 0.084211 0.047508 0.106151 0.074404 0.037082 0.075829 0.089679 0.043420 0.033963 0.105848 0.077057 0.042243 0.031433 0.046358 0.047880 0.089812 0.030537 0.082435 0.100163 0.052745 0.047541 0.082649 0.184120 0.116959 0.068254 0.107136 0.145793 0.102444 0.074906 0.091885 0.121802 0.112762 0.077864 0.058864 0.098169 0.137166 0.081735 0.047072 0.062572 0.139877 0.118824 0.018977 0.030564 0.160223 0.117832 0.019265 0.069819 0.024320
0.053028 0.016763 0.071818 0.026189 0.039637 0.034677 0.085806 0.079703 0.071989 0.080264 0.041882 0.072282 0.112331 0.077021 0.037262 0.078810 0.140953 0.158560 0.049103 0.052835 0.293119 0.212175 0.020949 0.085173 0.393219 0.081280 0.025947 0.092728 0.070307 0.055323 0.033821 0.057495 0.074649 0.035296 0.038322 0.786734 0.859139 0.782420 0.818859 0.205563 0.805943 0.794234 0.834319 0.853608 0.040323 0.015169 0.013801 0.010544 0.002442 0.000796 0.001791 0.008398 0.009155 0.008700 0.010318 0.025234 0.018915 0.004195 0.002801 0.003760 0.003714 0.015069 0.004386 0.008032 0.004428 0.007026 0.017807 0.030779 0.014885 0.032329 0.027902 0.096959 0.102712 0.080150 0.097582 0.212690 0.244178 0.116290 0.172454 0.346990 0.264659 0.104445 0.154388 0.257787 0.124246 0.027963 0.070422 0.055358 0.037001 0.110608 0.124930 0.107667 0.128949 0.033411 0.075255 0.232140 0.091874 0.016717 0.180253 0.235129 0.049421 0.034904 0.208878 0.152273 0.014592 0.072516 0.200088 0.113326 0.030744 0.060458 0.169499 0.091338 0.017659 0.097602 0.158178 0.046379 0.079088 0.226271 0.184162 0.069935 0.177263 0.276902 0.171818 0.140370 0.213334 0.262281 0.203934 0.163284 0.086042 0.170151 0.225698 0.107556 0.027310 0.186315 0.230069 0.044556 0.029419 0.180738 0.119173 0.042146 0.006109 0.006823 0.003512 0.022998 0.041612 0.006817 0.006222 0.053535 0.008128 0.002674 0.009130 0.036930 0.003926 0.003082 0.022235 0.007115 0.006902 0.003732 0.016786 0.003417 0.003330 0.008526 0.005415 0.003031 0.002260 0.004899 0.002054 0.009617 0.010614 0.002923 0.004079 0.016606 0.003567 0.002144 0.005304 0.009740 0.004704 0.007556 0.042683 0.031575 0.013062 0.063688 0.042322 0.047438 0.021583 0.123756 0.082378 0.021643 0.100250 0.055751 0.114792 0.033683 0.059339 0.105881 0.155668 0.087079 0.057758 0.143171 0.188405 0.113477 0.092337 0.152806 0.147055 0.105390 0.065154 0.091245 0.098313 0.066462 0.013439 0.031899 0.069796 0.039919 0.009770 0.034943 0.015827 0.014798 0.060501 0.036110 0.010960 0.043274 0.064612 0.019253 0.017639 0.012693 0.031096 0.015473 0.020221 0.073140 0.070897 0.046513 0.062319 0.150669 0.103419 0.073588 0.191866 0.218885 0.095308 0.085060 0.223229 0.155272 0.110530 0.119954 0.042805 0.102483 0.055239 0.025537 0.054231 0.098045 0.039126 0.021606 0.082641 0.072106 0.025937 0.016838 0.030614 0.028758 0.049906 0.018959 0.044140 0.050679 0.024794 0.021121 0.033764 0.088629 0.065064 0.040132 0.059551 0.104729 0.066801 0.048325 0.058102 0.088134 0.085861 0.065215 0.039526 0.062977 0.097428 0.072988 0.032421 0.033989 0.102912 0.119327 0.015287 0.015948 0.149963 0.151609 0.019088 0.079560 0.024751
0.055952 0.014176 0.056366 0.021060 0.030479 0.024812 0.074610 0.076850 0.047565 0.079868 0.095447 0.111184 0.088579 0.143314 0.183237 0.110898 0.127547 0.538996 0.381618 0.091038 0.489685 0.638263 0.162245 0.128713 0.587094 0.445440 0.085398 0.122749 0.162105 0.208375 0.064067 0.088458 0.254802 0.044626 0.039048 0.035322 0.869646 0.857501 0.799766 0.805943 0.328432 0.830110 0.812298 0.865157 0.863652 0.050207 0.020074 0.018030 0.013849 0.004167 0.003975 0.018055 0.027347 0.018339 0.018541 0.052811 0.050525 0.009779 0.004778 0.008533 0.009488 0.043638 0.009917 0.018565 0.007610 0.014014 0.054729 0.058625 0.026143 0.048476 0.039663 0.074711 0.073032 0.103945 0.114637 0.126769 0.143727 0.168285 0.176883 0.166585 0.190302 0.162197 0.162172 0.163533 0.130639 0.039460 0.071787 0.050446 0.039651 0.101481 0.188192 0.166202 0.241167 0.065410 0.146697 0.270718 0.097137 0.024422 0.152078 0.163200 0.050040 0.026436 0.098245 0.093006 0.016106 0.052725 0.087764 0.084676 0.037508 0.049457 0.083135 0.056638 0.014464 0.038362 0.061450 0.025782 0.063738 0.129807 0.073762 0.041729 0.141194 0.195543 0.065649 0.091366 0.202467 0.173863 0.080121 0.144029 0.122141 0.105538 0.135804 0.097879 0.032301 0.088081 0.145863 0.035324 0.019407 0.086603 0.072701 0.026621 0.003554 0.004150 0.002185 0.012272 0.015675 0.003834 0.003435 0.021901 0.003968 0.001766 0.004698 0.016224 0.002457 0.001922 0.013492 0.004277 0.004372 0.002243 0.009805 0.002260 0.002069 0.004812 0.003446 0.002436 0.001781 0.004115 0.001694 0.006457 0.009647 0.002386 0.002706 0.012938 0.003290 0.001777 0.003846 0.008430 0.003550 0.004851 0.029923 0.024171 0.007139 0.030402 0.027970 0.028372 0.012712 0.065526 0.062390 0.013608 0.068295 0.042980 0.088255 0.027747 0.064677 0.108638 0.120739 0.099164 0.081583 0.162558 0.173338 0.161198 0.136625 0.165639 0.142376 0.164806 0.105414 0.098756 0.127351 0.090893 0.020765 0.043872 0.083590 0.050987 0.011334 0.042223 0.022962 0.030177 0.105549 0.060859 0.018929 0.043968 0.077823 0.027881 0.025283 0.018488 0.064608 0.034332 0.041146 0.129418 0.203199 0.115485 0.085204 0.287091 0.270767 0.108287 0.201128 0.306028 0.160609 0.077665 0.251271 0.199883 0.167249 0.162580 0.089345 0.194160 0.140827 0.080816 0.153155 0.190520 0.114091 0.062897 0.152152 0.171190 0.085455 0.042738 0.075423 0.087987 0.143639 0.043160 0.134291 0.119473 0.052257 0.046320 0.070068 0.168300 0.169301 0.133907 0.187537 0.232342 0.200018 0.191087 0.183325 0.192328 0.191690 0.181440 0.107262 0.126520 0.170865 0.137587 0.066923 0.041791 0.092655 0.112660 0.014910 0.012310 0.072145 0.073884 0.013113 0.050022 0.020998
0.075648 0.020696 0.103097 0.033027 0.054017 0.040121 0.116913 0.127235 0.088636 0.086018 0.113951 0.165289 0.110290 0.099031 0.177160 0.209371 0.080967 0.276563 0.281017 0.096479 0.160050 0.419598 0.116898 0.069501 0.170116 0.175064 0.067448 0.087676 0.059563 0.074028 0.026103 0.022719 0.052315 0.032343 0.018755 0.013716 0.046291 0.852822 0.833773 0.794234 0.830110 0.359587 0.859650 0.815806 0.851415 0.849095 0.046351 0.020350 0.014830 0.010396 0.022482 0.044818 0.054378 0.050761 0.084448 0.125469 0.112773 0.020163 0.013806 0.033545 0.025653 0.133606 0.022825 0.032423 0.014630 0.034208 0.125899 0.159308 0.054792 0.108077 0.096280 0.232440 0.206987 0.171890 0.293294 0.337363 0.183033 0.208817 0.356817 0.282467 0.124275 0.141547 0.199935 0.137070 0.062673 0.030482 0.061655 0.038956 0.030114 0.074175 0.095553 0.112910 0.150590 0.054470 0.135915 0.217847 0.091296 0.030931 0.179103 0.162851 0.058583 0.034231 0.131125 0.116189 0.019038 0.067896 0.133105 0.099214 0.041277 0.061677 0.112544 0.059791 0.022072 0.063772 0.064835 0.022096 0.047212 0.074428 0.052667 0.036067 0.073876 0.098740 0.062206 0.073984 0.130098 0.121777 0.106509 0.091070 0.076928 0.093915 0.095744 0.069740 0.025469 0.072214 0.086175 0.027891 0.017459 0.064053 0.050723 0.025314 0.004032 0.005403 0.002965 0.018038 0.024479 0.005986 0.005477 0.034031 0.006257 0.002979 0.008588 0.030982 0.004646 0.003249 0.022201 0.007813 0.007899 0.003465 0.017699 0.003640 0.003354 0.008261 0.005402 0.003445 0.002588 0.005504 0.002356 0.009804 0.014627 0.003383 0.003483 0.017748 0.004303 0.002392 0.005492 0.011938 0.005628 0.007158 0.041678 0.034045 0.011980 0.053314 0.041896 0.046344 0.017204 0.082137 0.073871 0.017439 0.075291 0.042750 0.080650 0.023655 0.055964 0.080440 0.095281 0.082079 0.063840 0.125653 0.140639 0.137519 0.096828 0.111198 0.134724 0.133340 0.076077 0.105019 0.157643 0.110155 0.023801 0.065802 0.135354 0.068094 0.014453 0.050025 0.029075 0.037912 0.130170 0.074659 0.027422 0.090137 0.115530 0.041879 0.029653 0.023399 0.078834 0.039949 0.039857 0.100154 0.189736 0.099040 0.071390 0.123251 0.168804 0.096259 0.094036 0.120194 0.091095 0.056506 0.119661 0.139513 0.132867 0.109297 0.067030 0.151730 0.114799 0.057751 0.123463 0.130011 0.072477 0.046157 0.125754 0.117057 0.065952 0.040583 0.064118 0.079501 0.127407 0.052423 0.144678 0.149337 0.073627 0.064710 0.095765 0.188345 0.146949 0.109088 0.156820 0.173185 0.161592 0.145423 0.148945 0.158545 0.182481 0.147763 0.087437 0.134866 0.177108 0.118521 0.048997 0.064571 0.123384 0.092371 0.015822 0.019873 0.098421 0.084188 0.013883 0.049253 0.019243
0.093586 0.023284 0.102460 0.030105 0.049963 0.045265 0.096064 0.096814 0.088494 0.096787 0.066430 0.113308 0.123160 0.089161 0.069588 0.099660 0.097239 0.135819 0.058490 0.037662 0.095182 0.085976 0.018178 0.041451 0.069557 0.026270 0.016368 0.038749 0.017603 0.013119 0.009152 0.012059 0.007565 0.004123 0.009407 0.007409 0.012255 0.034782 0.831973 0.834319 0.812298 0.859650 0.374064 0.883368 0.814332 0.839390 0.829413 0.053263 0.020309 0.007399 0.023773 0.054425 0.023588 0.025076 0.050564 0.057794 0.052705 0.011093 0.008105 0.011604 0.010262 0.059170 0.009875 0.028209 0.011448 0.018789 0.090233 0.179780 0.066799 0.121790 0.111416 0.262902 0.311698 0.167122 0.238786 0.415274 0.300141 0.138886 0.248154 0.354453 0.138418 0.077967 0.126991 0.140431 0.050806 0.020213 0.055820 0.035403 0.028942 0.057149 0.075379 0.073620 0.105244 0.031194 0.091496 0.187283 0.061602 0.014920 0.167098 0.189200 0.039638 0.028851 0.171096 0.139932 0.014467 0.068631 0.175413 0.115776 0.046757 0.080415 0.199100 0.087097 0.022265 0.105116 0.149507 0.038885 0.078966 0.148697 0.117729 0.061916 0.118271 0.154716 0.118577 0.110510 0.117071 0.161182 0.173854 0.117249 0.063382 0.131885 0.181095 0.072450 0.024925 0.134667 0.154763 0.036091 0.027393 0.125165 0.085122 0.035755 0.006780 0.007498 0.003567 0.024127 0.029157 0.006338 0.007063 0.046441 0.008522 0.003349 0.010401 0.033440 0.004375 0.003378 0.026134 0.008352 0.009141 0.004007 0.019151 0.004001 0.003462 0.009436 0.006086 0.003920 0.002830 0.005628 0.002512 0.012185 0.017185 0.003526 0.003864 0.022092 0.004953 0.002703 0.006431 0.014367 0.006565 0.008888 0.052383 0.044888 0.014876 0.073565 0.059013 0.057028 0.021416 0.098757 0.097353 0.019461 0.085939 0.048469 0.101920 0.028654 0.053084 0.090825 0.121478 0.078715 0.045570 0.115172 0.179687 0.100074 0.066157 0.129740 0.127691 0.081385 0.059237 0.092449 0.109292 0.063297 0.017309 0.045935 0.086984 0.048010 0.012547 0.043580 0.020111 0.020819 0.065504 0.043576 0.015430 0.044642 0.067095 0.024225 0.022227 0.017869 0.045683 0.020626 0.027856 0.092328 0.081521 0.061558 0.097603 0.119758 0.089787 0.085676 0.137555 0.095675 0.067475 0.052554 0.101867 0.091796 0.087554 0.064630 0.034391 0.090639 0.054295 0.027675 0.061786 0.077344 0.031899 0.021701 0.055200 0.057080 0.031139 0.022403 0.035053 0.036246 0.061662 0.022705 0.057032 0.070437 0.035506 0.028603 0.042593 0.108565 0.068284 0.046953 0.077579 0.113097 0.080607 0.061153 0.066572 0.085316 0.074828 0.056680 0.037683 0.068622 0.089049 0.053810 0.026214 0.036136 0.092401 0.093191 0.014495 0.020028 0.135547 0.110259 0.019927 0.060610 0.021990
0.057820 0.016210 0.085971 0.021870 0.040867 0.037583 0.094212 0.076060 0.085335 0.140168 0.099886 0.100743 0.160510 0.255423 0.198526 0.077831 0.226972 0.605673 0.199214 0.047890 0.458714 0.421312 0.038668 0.071724 0.362793 0.113107 0.021131 0.059731 0.044886 0.047962 0.013594 0.025622 0.021816 0.001786 0.004125 0.009764 0.015952 0.013494 0.039655 0.853608 0.865157 0.815806 0.883368 0.354839 0.883143 0.816968 0.835771 0.758981 0.051850 0.025146 0.017113 0.042605 0.025556 0.010064 0.014252 0.030343 0.026277 0.006808 0.004854 0.005959 0.005834 0.016565 0.004756 0.010529 0.005107 0.007488 0.030743 0.051572 0.028854 0.068625 0.053874 0.120049 0.199099 0.160354 0.140766 0.245498 0.293890 0.165579 0.143918 0.276657 0.243074 0.116751 0.118241 0.188870 0.103892 0.023730 0.052171 0.039762 0.032466 0.091610 0.104242 0.119270 0.152222 0.043013 0.128653 0.259193 0.076515 0.016587 0.206729 0.208375 0.041348 0.027148 0.173924 0.136398 0.016791 0.073373 0.194947 0.129690 0.043303 0.070592 0.229606 0.100129 0.017143 0.096278 0.154390 0.043388 0.081081 0.192610 0.143245 0.070707 0.164697 0.214516 0.149999 0.124645 0.167880 0.220678 0.192016 0.160110 0.080560 0.174416 0.233198 0.108210 0.032957 0.192896 0.219947 0.046108 0.028226 0.162817 0.101128 0.044807 0.004868 0.005478 0.002632 0.021550 0.034503 0.007053 0.005849 0.054588 0.007086 0.002900 0.008646 0.035828 0.003454 0.003020 0.027350 0.007074 0.009307 0.003409 0.017473 0.003302 0.003040 0.010378 0.006407 0.003841 0.002611 0.004964 0.002250 0.011149 0.013397 0.003108 0.003745 0.020926 0.004230 0.002406 0.006605 0.012984 0.005338 0.007336 0.050277 0.039712 0.012460 0.070973 0.058413 0.058881 0.021307 0.119081 0.086012 0.018658 0.082189 0.048896 0.102113 0.029184 0.058270 0.099832 0.142193 0.097635 0.067060 0.167826 0.228294 0.130462 0.122863 0.222548 0.193981 0.132252 0.112976 0.155303 0.127704 0.087260 0.023216 0.049328 0.089080 0.050920 0.013187 0.048532 0.023195 0.025713 0.100356 0.063071 0.016811 0.042031 0.071535 0.023733 0.019699 0.016267 0.055661 0.019792 0.030966 0.186516 0.161026 0.080806 0.142487 0.320101 0.146086 0.076480 0.255334 0.230656 0.082267 0.059738 0.191212 0.135047 0.120130 0.098942 0.050747 0.129447 0.070201 0.034739 0.086009 0.120881 0.049604 0.030032 0.098883 0.104216 0.043433 0.024636 0.044381 0.046795 0.076237 0.028527 0.078196 0.083436 0.039819 0.034582 0.055817 0.123398 0.128181 0.080770 0.115265 0.182558 0.143355 0.113622 0.108302 0.165594 0.145816 0.110763 0.066740 0.110977 0.136350 0.113129 0.042324 0.049980 0.148194 0.148501 0.015513 0.019430 0.178042 0.151883 0.020688 0.087014 0.021099
0.058638 0.021630 0.078141 0.027383 0.039074 0.031633 0.097491 0.099617 0.068511 0.122935 0.202320 0.183759 0.134249 0.348506 0.456714 0.213268 0.211965 0.700801 0.508221 0.119409 0.403217 0.579996 0.142236 0.073638 0.232261 0.169372 0.046247 0.048151 0.040827 0.044116 0.014874 0.014092 0.010793 0.001926 0.000552 0.001009 0.007041 0.010490 0.011793 0.040323 0.863652 0.851415 0.814332 0.883143 0.279273 0.870122 0.781374 0.776124 0.680452 0.092780 0.167279 0.170818 0.131091 0.044672 0.032537 0.031824 0.027985 0.009127 0.008110 0.012461 0.016133 0.044598 0.011786 0.020311 0.009803 0.016770 0.076277 0.086328 0.063885 0.133426 0.119060 0.173099 0.214046 0.205811 0.225434 0.216852 0.197504 0.185122 0.168320 0.153444 0.139841 0.112914 0.101775 0.103457 0.072248 0.032179 0.046187 0.036845 0.034156 0.066642 0.090295 0.111804 0.150119 0.067317 0.171695 0.235668 0.084722 0.052136 0.222067 0.173833 0.053956 0.043685 0.132777 0.091932 0.024252 0.075770 0.122450 0.087037 0.040173 0.058555 0.091536 0.046890 0.020948 0.052674 0.052617 0.026492 0.055267 0.108023 0.058143 0.043982 0.091523 0.123566 0.061138 0.066998 0.122329 0.117088 0.092934 0.092134 0.070704 0.089738 0.097082 0.061661 0.029248 0.082146 0.096387 0.029196 0.020093 0.060801 0.045961 0.021575 0.004459 0.004287 0.002371 0.013246 0.015834 0.005457 0.004582 0.021327 0.005104 0.002429 0.005575 0.016552 0.003047 0.002636 0.015606 0.005168 0.006342 0.002813 0.011075 0.002905 0.002356 0.006343 0.004835 0.003420 0.002622 0.004405 0.002058 0.006143 0.008278 0.002566 0.002837 0.010420 0.003418 0.002208 0.004919 0.009348 0.004588 0.006562 0.033141 0.027385 0.013527 0.048494 0.047840 0.040508 0.016611 0.060306 0.052220 0.016046 0.051120 0.041328 0.067262 0.028122 0.057783 0.078212 0.089074 0.090452 0.082959 0.143609 0.151163 0.135890 0.110982 0.148685 0.143200 0.129882 0.101738 0.137135 0.140353 0.086880 0.031941 0.062435 0.095334 0.056940 0.019117 0.049161 0.036675 0.043559 0.115550 0.083626 0.029840 0.068629 0.101479 0.046612 0.030819 0.028507 0.108399 0.054601 0.070571 0.199933 0.280060 0.149320 0.129554 0.269437 0.205814 0.092239 0.115428 0.164338 0.103361 0.060290 0.125910 0.141521 0.157044 0.126764 0.100239 0.180012 0.127705 0.069878 0.136182 0.145810 0.092193 0.066649 0.125181 0.136829 0.078462 0.045497 0.080576 0.100144 0.138730 0.079027 0.141256 0.136376 0.079714 0.079945 0.091681 0.160589 0.185511 0.170017 0.187322 0.198136 0.194705 0.181264 0.162912 0.181150 0.172763 0.162157 0.115934 0.138174 0.165758 0.133867 0.058651 0.064838 0.106910 0.072337 0.012225 0.018437 0.073845 0.052871 0.017083 0.033861 0.017830
0.110059 0.043345 0.165045 0.050125 0.071221 0.053369 0.124233 0.133930 0.116657 0.113933 0.175115 0.186246 0.127459 0.170766 0.229776 0.173207 0.109056 0.241569 0.197756 0.069829 0.108732 0.175043 0.056520 0.046843 0.059267 0.054611 0.034320 0.041465 0.021839 0.021700 0.013280 0.015867 0.009485 0.003652 0.000835 0.000262 0.001376 0.008017 0.008182 0.015169 0.050207 0.849095 0.839390 0.816968 0.870122 0.151801 0.821647 0.730830 0.674032 0.517415 0.161656 0.421249 0.235774 0.163938 0.129774 0.044205 0.041483 0.012742 0.016072 0.032542 0.056261 0.153824 0.034610 0.070970 0.028565 0.053234 0.206348 0.262692 0.181731 0.307518 0.283131 0.381733 0.408222 0.285906 0.319583 0.351625 0.253013 0.183908 0.201892 0.174775 0.105456 0.095459 0.082003 0.084022 0.053046 0.032852 0.053920 0.042213 0.044030 0.079034 0.087341 0.087535 0.087546 0.036696 0.106720 0.136382 0.069301 0.031466 0.185913 0.158863 0.075378 0.058124 0.181712 0.151938 0.044678 0.123258 0.163451 0.111434 0.061896 0.082236 0.121467 0.066664 0.032824 0.100060 0.090522 0.042748 0.070874 0.105725 0.091213 0.066076 0.090809 0.109505 0.082983 0.077570 0.104600 0.099952 0.102548 0.087455 0.063546 0.092770 0.081071 0.070869 0.030320 0.079520 0.086000 0.035032 0.024346 0.067038 0.052450 0.030449 0.006676 0.005967 0.002811 0.016289 0.027755 0.008553 0.006649 0.032654 0.007677 0.003703 0.009038 0.027581 0.005143 0.004566 0.026294 0.009371 0.012234 0.005043 0.022256 0.005658 0.004326 0.012875 0.008908 0.005880 0.004133 0.006777 0.003188 0.011235 0.012623 0.003936 0.004437 0.016483 0.005118 0.003118 0.007479 0.013978 0.007433 0.010350 0.052557 0.044970 0.020915 0.086391 0.079445 0.065031 0.024185 0.092527 0.073155 0.020412 0.064499 0.040627 0.071207 0.028629 0.057407 0.074076 0.094443 0.087372 0.072075 0.107559 0.113578 0.098800 0.067768 0.106060 0.110650 0.073339 0.059127 0.119726 0.113675 0.075437 0.038318 0.094158 0.142894 0.076770 0.024558 0.056312 0.039174 0.042445 0.110045 0.078840 0.034880 0.078172 0.092782 0.042413 0.033467 0.026258 0.067173 0.045200 0.066677 0.121349 0.143780 0.122692 0.117552 0.096431 0.112115 0.091976 0.076953 0.077741 0.081258 0.056043 0.092724 0.117700 0.125334 0.131307 0.083666 0.133467 0.086408 0.047956 0.081277 0.085985 0.063614 0.056854 0.097337 0.099928 0.063771 0.042256 0.064495 0.079716 0.112344 0.083784 0.143323 0.159296 0.100206 0.087812 0.094044 0.146334 0.122954 0.110224 0.117778 0.113373 0.108271 0.096377 0.096447 0.109473 0.116389 0.120385 0.089232 0.124377 0.138596 0.104428 0.056794 0.084211 0.106539 0.073907 0.017870 0.028817 0.111094 0.087123 0.023129 0.052457 0.020047
0.081051 0.031706 0.105750 0.044813 0.068712 0.072231 0.121709 0.112134 0.102924 0.148260 0.113237 0.107432 0.131326 0.176694 0.120192 0.068016 0.126863 0.215478 0.071931 0.028880 0.110146 0.095814 0.014133 0.035978 0.074162 0.032542 0.020357 0.035535 0.023932 0.021331 0.012515 0.019791 0.013424 0.004309 0.003341 0.001069 0.000411 0.002329 0.009850 0.013801 0.020074 0.046351 0.829413 0.835771 0.781374 0.821647 0.045656 0.781958 0.673679 0.510991 0.362121 0.100712 0.248236 0.106625 0.070881 0.048143 0.019554 0.006845 0.008885 0.016401 0.033461 0.116451 0.024432 0.071836 0.026078 0.050547 0.169208 0.216440 0.158802 0.283864 0.237461 0.297950 0.368286 0.239876 0.206985 0.290381 0.262889 0.142625 0.149126 0.197041 0.130298 0.079447 0.082211 0.129673 0.058714 0.032822 0.067579 0.051311 0.054424 0.096694 0.115026 0.087651 0.087061 0.026985 0.084176 0.155582 0.048551 0.019650 0.184205 0.174808 0.047614 0.048686 0.206320 0.146222 0.031508 0.115569 0.217394 0.133824 0.058357 0.111471 0.237025 0.090455 0.031610 0.155758 0.158680 0.058989 0.100547 0.182653 0.134045 0.094283 0.145117 0.164040 0.112975 0.108347 0.125593 0.130395 0.150178 0.130798 0.074190 0.145193 0.171531 0.096110 0.036830 0.153967 0.179615 0.056490 0.043453 0.142338 0.107245 0.052181 0.010851 0.009428 0.004988 0.031824 0.043122 0.010966 0.011362 0.061470 0.013463 0.004889 0.023483 0.057154 0.006622 0.006621 0.045285 0.014364 0.015735 0.008304 0.033699 0.007713 0.005588 0.016375 0.010197 0.006488 0.005096 0.010350 0.004235 0.016977 0.024031 0.005588 0.007600 0.032692 0.008093 0.004046 0.013059 0.025803 0.010872 0.016612 0.081566 0.064601 0.026808 0.108673 0.097586 0.076327 0.031222 0.115934 0.094718 0.025018 0.081655 0.050851 0.100591 0.042639 0.071913 0.099964 0.131836 0.106216 0.074006 0.120201 0.169237 0.103868 0.076789 0.153997 0.123511 0.061501 0.059108 0.131734 0.088885 0.046477 0.030773 0.076058 0.098541 0.059085 0.022464 0.059394 0.036887 0.036932 0.083627 0.067272 0.025597 0.062759 0.083565 0.042251 0.035727 0.039539 0.097327 0.060516 0.114770 0.270302 0.161954 0.101760 0.171336 0.183799 0.088926 0.073053 0.130563 0.088907 0.066555 0.063297 0.127788 0.108340 0.115709 0.081624 0.053861 0.092332 0.052820 0.032902 0.061763 0.065588 0.047456 0.046986 0.076775 0.073133 0.046378 0.034429 0.053525 0.061184 0.080160 0.057027 0.094088 0.106836 0.069485 0.060641 0.077810 0.147699 0.097616 0.074154 0.086081 0.104468 0.078072 0.059016 0.068146 0.090484 0.071977 0.067631 0.056833 0.079625 0.103408 0.081904 0.043926 0.062378 0.134602 0.106728 0.018343 0.033991 0.171808 0.118743 0.027830 0.060541 0.024827
0.080654 0.027964 0.099491 0.035463 0.050632 0.057410 0.153798 0.108940 0.087926 0.279864 0.347441 0.199774 0.250376 0.551223 0.496779 0.148522 0.314702 0.657193 0.320418 0.090859 0.400105 0.394661 0.049967 0.063768 0.163583 0.087462 0.030430 0.043052 0.038202 0.043760 0.017024 0.022985 0.019371 0.007486 0.005821 0.005844 0.001275 0.000487 0.002150 0.010544 0.018030 0.020350 0.053263 0.758981 0.776124 0.730830 0.781958 0.008553 0.743392 0.599405 0.417691 0.387387 0.080666 0.120052 0.035798 0.046849 0.018366 0.004603 0.004710 0.007615 0.015217 0.038432 0.012882 0.036684 0.014277 0.028481 0.113369 0.111128 0.088862 0.172962 0.150579 0.170721 0.204716 0.209650 0.146788 0.165439 0.210944 0.164388 0.116047 0.161894 0.170457 0.109979 0.115440 0.147817 0.101136 0.039156 0.079974 0.057846 0.063931 0.110944 0.134292 0.125617 0.137960 0.037414 0.131515 0.231909 0.064993 0.024479 0.231656 0.210795 0.055294 0.051705 0.210675 0.146176 0.031541 0.108870 0.216221 0.140422 0.064391 0.089615 0.183827 0.089868 0.020806 0.087241 0.132635 0.052927 0.094446 0.179981 0.138354 0.065031 0.153502 0.169822 0.101766 0.099969 0.140162 0.149414 0.122091 0.143509 0.079971 0.158066 0.183767 0.107396 0.040014 0.176178 0.190008 0.054451 0.043037 0.152376 0.111994 0.055352 0.009078 0.008074 0.003532 0.026852 0.032651 0.008344 0.009097 0.057080 0.010158 0.004444 0.019056 0.045056 0.005351 0.005487 0.039543 0.011443 0.014193 0.006480 0.026510 0.006195 0.004390 0.012865 0.007836 0.005300 0.004419 0.009250 0.004016 0.015076 0.020791 0.004630 0.006210 0.036108 0.007592 0.004263 0.015163 0.028829 0.010412 0.016288 0.079164 0.060048 0.016939 0.077431 0.066143 0.064044 0.028992 0.100534 0.093668 0.022562 0.086912 0.050768 0.106473 0.041581 0.084803 0.117008 0.140777 0.118061 0.089124 0.154068 0.166887 0.123522 0.123141 0.181876 0.137526 0.114606 0.109597 0.145974 0.143562 0.102586 0.047569 0.095053 0.125909 0.085498 0.030179 0.079709 0.045466 0.051027 0.137090 0.109031 0.026909 0.066096 0.162520 0.062907 0.041630 0.046652 0.215545 0.083562 0.122265 0.315553 0.281846 0.125948 0.124090 0.270308 0.147712 0.074358 0.151055 0.155058 0.080871 0.066426 0.144409 0.144415 0.130398 0.128633 0.069780 0.174773 0.105602 0.061163 0.141660 0.143634 0.081078 0.065095 0.132153 0.124207 0.082292 0.052629 0.093368 0.102409 0.161277 0.078417 0.160064 0.134945 0.067572 0.061692 0.074477 0.155181 0.183319 0.132695 0.165105 0.208849 0.163283 0.147809 0.140660 0.170170 0.141142 0.128861 0.093824 0.129849 0.162788 0.142717 0.060498 0.070232 0.160972 0.129510 0.017819 0.034684 0.158297 0.107538 0.026401 0.065473 0.025479
0.101202 0.061520 0.134158 0.070488 0.075870 0.085248 0.265117 0.189973 0.101470 0.359643 0.489077 0.262208 0.200203 0.487641 0.527620 0.211573 0.185257 0.507883 0.358450 0.118815 0.167437 0.315409 0.104328 0.051278 0.064486 0.079272 0.046429 0.037750 0.029701 0.031081 0.019220 0.020709 0.017073 0.010139 0.007843 0.006589 0.004889 0.001313 0.000615 0.002442 0.013849 0.014830 0.020309 0.051850 0.680452 0.674032 0.673679 0.743392 0.000425 0.743069 0.637583 0.555109 0.582812 0.089196 0.086971 0.042346 0.049235 0.016184 0.022761 0.031635 0.074921 0.117823 0.039005 0.080781 0.037214 0.074293 0.203076 0.209255 0.198057 0.335132 0.285183 0.265511 0.299089 0.251764 0.199106 0.181009 0.172682 0.140324 0.120270 0.107578 0.097626 0.095339 0.092218 0.099156 0.085153 0.060872 0.079808 0.074235 0.081338 0.091445 0.099777 0.096700 0.091207 0.054424 0.155215 0.146487 0.053707 0.055024 0.244058 0.163578 0.068721 0.114023 0.246733 0.120762 0.050945 0.138110 0.154836 0.085293 0.058105 0.098936 0.118892 0.047926 0.038576 0.100858 0.088921 0.062267 0.080647 0.117182 0.084651 0.041509 0.066277 0.094393 0.060967 0.052964 0.086443 0.081687 0.066580 0.063242 0.071335 0.094805 0.069369 0.052121 0.047060 0.085928 0.072449 0.035481 0.039866 0.074986 0.055266 0.035594 0.013334 0.010038 0.005106 0.021893 0.022852 0.007555 0.008776 0.030968 0.010306 0.004883 0.015628 0.029828 0.005950 0.006250 0.028952 0.012704 0.011412 0.007002 0.026099 0.008946 0.006078 0.015187 0.012516 0.007802 0.006279 0.010487 0.005190 0.012438 0.015875 0.004665 0.006556 0.020647 0.008372 0.005316 0.015805 0.025624 0.012861 0.018680 0.071013 0.051966 0.021987 0.077847 0.069646 0.050873 0.027623 0.077961 0.067481 0.022848 0.062943 0.054590 0.079092 0.045795 0.075780 0.085637 0.084014 0.091300 0.076100 0.104861 0.090632 0.088513 0.056808 0.086843 0.092942 0.054349 0.058158 0.120207 0.122411 0.061851 0.058833 0.125093 0.127021 0.094303 0.058216 0.091661 0.075310 0.074793 0.125609 0.122314 0.044087 0.102900 0.167915 0.120037 0.073078 0.071759 0.198319 0.153867 0.156237 0.175171 0.199146 0.104455 0.115715 0.104257 0.130990 0.084809 0.069201 0.073451 0.094399 0.064808 0.089108 0.104756 0.139743 0.121447 0.122457 0.167387 0.129263 0.097012 0.143728 0.128181 0.103089 0.096206 0.117483 0.122789 0.101103 0.090169 0.121436 0.141364 0.154659 0.137232 0.158476 0.173753 0.122541 0.123308 0.124435 0.157544 0.161277 0.152432 0.145208 0.131153 0.123314 0.122496 0.121612 0.101959 0.106151 0.135557 0.122162 0.121996 0.160557 0.131725 0.074820 0.081845 0.115606 0.065008 0.020117 0.039947 0.102335 0.064206 0.030857 0.038139 0.025214
0.094752 0.067689 0.103323 0.072482 0.079305 0.087241 0.202270 0.143488 0.064994 0.202833 0.324713 0.175132 0.101251 0.226864 0.255413 0.084608 0.051434 0.150821 0.154458 0.059314 0.032636 0.085841 0.056266 0.037998 0.029228 0.044661 0.034066 0.027925 0.023975 0.019779 0.017100 0.013947 0.010998 0.008799 0.007277 0.004443 0.004499 0.003600 0.000879 0.000796 0.004167 0.010396 0.007399 0.025146 0.092780 0.517415 0.510991 0.599405 0.743069 0.000059 0.745871 0.652811 0.715152 0.726468 0.058306 0.055032 0.036149 0.034757 0.073936 0.087201 0.226988 0.298679 0.104458 0.182250 0.073344 0.168660 0.376457 0.306067 0.280766 0.356625 0.311273 0.232142 0.218675 0.186662 0.135316 0.109373 0.074064 0.061881 0.059919 0.041834 0.036246 0.043351 0.059605 0.049015 0.045695 0.048903 0.071331 0.068898 0.063371 0.059307 0.059317 0.057102 0.058340 0.043661 0.090665 0.048332 0.025895 0.033682 0.115895 0.073690 0.045633 0.084644 0.179418 0.064438 0.045549 0.114514 0.102248 0.055268 0.052040 0.098992 0.069721 0.027049 0.033673 0.083078 0.053863 0.049370 0.082145 0.085079 0.034047 0.025510 0.034651 0.035790 0.023268 0.027277 0.051065 0.037358 0.030261 0.041951 0.051886 0.042171 0.032369 0.036611 0.035656 0.043319 0.052472 0.033876 0.032821 0.048979 0.048220 0.033753 0.013780 0.010365 0.005019 0.019715 0.015297 0.006194 0.007528 0.020869 0.009488 0.004507 0.014652 0.023060 0.005902 0.005816 0.024089 0.012030 0.008918 0.007311 0.022648 0.008343 0.005323 0.014388 0.012390 0.008400 0.007182 0.012502 0.005383 0.009561 0.012362 0.004277 0.006353 0.018928 0.009329 0.006441 0.018149 0.029435 0.013011 0.020070 0.057508 0.044263 0.016500 0.041158 0.043733 0.033208 0.019990 0.043177 0.048296 0.021491 0.049873 0.051291 0.062669 0.045769 0.070558 0.064571 0.052566 0.072247 0.064639 0.063846 0.045981 0.053319 0.021535 0.026919 0.025944 0.015096 0.020439 0.052083 0.057382 0.024904 0.039641 0.089108 0.084305 0.078353 0.061667 0.078494 0.070741 0.066301 0.066025 0.059528 0.030778 0.055625 0.067546 0.071172 0.071625 0.089203 0.157601 0.145048 0.157867 0.137191 0.091190 0.070099 0.071376 0.043363 0.069122 0.053917 0.040270 0.038125 0.065777 0.058760 0.053406 0.069361 0.078902 0.074014 0.086097 0.085782 0.085050 0.080346 0.104007 0.061201 0.079763 0.078738 0.065750 0.078723 0.094558 0.088161 0.127028 0.136810 0.117264 0.096627 0.097097 0.099926 0.096100 0.089397 0.091279 0.102239 0.091619 0.111319 0.109151 0.069508 0.073661 0.073232 0.066532 0.045754 0.044398 0.074635 0.088462 0.078845 0.097028 0.103364 0.064241 0.062008 0.070526 0.036124 0.017178 0.032609 0.055333 0.045250 0.036734 0.035803 0.031263
0.094844 0.091774 0.108984 0.096875 0.089934 0.096619 0.181411 0.125717 0.063905 0.169065 0.220067 0.108141 0.073479 0.146740 0.131211 0.050128 0.055786 0.109425 0.083606 0.048686 0.043733 0.071398 0.046890 0.044010 0.037746 0.050157 0.035450 0.032856 0.024962 0.019356 0.015318 0.016417 0.011392 0.008528 0.007252 0.005969 0.005339 0.006212 0.003125 0.001791 0.003975 0.022482 0.023773 0.017113 0.167279 0.161656 0.362121 0.417691 0.637583 0.745871 0.000050 0.696253 0.692816 0.715715 0.705480 0.032496 0.036738 0.018287 0.069208 0.110639 0.288389 0.351829 0.140612 0.247478 0.076199 0.222556 0.406615 0.286190 0.207633 0.288341 0.220645 0.172941 0.185242 0.176413 0.120589 0.103317 0.087557 0.069785 0.062452 0.048249 0.040250 0.042005 0.060866 0.054647 0.047394 0.043800 0.076834 0.069026 0.057427 0.058587 0.059541 0.059057 0.061305 0.049015 0.080772 0.051424 0.031026 0.032746 0.098160 0.070390 0.039670 0.059658 0.152432 0.060695 0.048114 0.107675 0.115495 0.061536 0.055224 0.114387 0.092315 0.030616 0.032485 0.107568 0.075500 0.064522 0.078629 0.097925 0.046381 0.026569 0.039135 0.051767 0.028855 0.032035 0.055490 0.052965 0.036054 0.045222 0.058517 0.051840 0.043519 0.050014 0.039971 0.057819 0.068799 0.044492 0.039317 0.079486 0.075890 0.046309 0.023121 0.013120 0.008019 0.029113 0.021290 0.006915 0.016211 0.036140 0.012123 0.006212 0.032099 0.034140 0.007279 0.008729 0.031146 0.013106 0.007954 0.007022 0.021576 0.007412 0.004848 0.013622 0.014040 0.009044 0.010204 0.017066 0.010038 0.014734 0.018844 0.006315 0.009920 0.028529 0.011236 0.008345 0.032575 0.035995 0.016408 0.021062 0.065845 0.044828 0.020894 0.050215 0.046824 0.039443 0.037022 0.057338 0.058788 0.025893 0.060213 0.058960 0.067820 0.043974 0.068466 0.073776 0.056321 0.074788 0.065837 0.070768 0.044325 0.049373 0.022027 0.030378 0.027263 0.015083 0.023806 0.050402 0.059533 0.025820 0.041527 0.099017 0.084132 0.084122 0.062369 0.083740 0.065850 0.060816 0.080366 0.074360 0.036987 0.094208 0.123949 0.108792 0.087765 0.143536 0.206067 0.140288 0.131070 0.150429 0.076191 0.053499 0.087627 0.052841 0.064096 0.049293 0.051115 0.043439 0.056883 0.048388 0.057852 0.076712 0.080472 0.076971 0.087076 0.080982 0.086035 0.077468 0.094141 0.053721 0.056895 0.057355 0.051455 0.059693 0.076233 0.077682 0.101350 0.107481 0.093057 0.070643 0.087133 0.088495 0.084252 0.076930 0.085472 0.100135 0.073945 0.083150 0.103881 0.068419 0.061602 0.063226 0.063101 0.046143 0.044017 0.058894 0.070652 0.070405 0.080717 0.080832 0.053110 0.055903 0.070230 0.037542 0.016417 0.032531 0.076506 0.052470 0.033962 0.035869 0.026933
0.099939 0.049003 0.173893 0.065848 0.084759 0.157657 0.407270 0.200627 0.153446 0.563873 0.455416 0.243181 0.283180 0.434462 0.292646 0.126229 0.176240 0.307086 0.149684 0.078078 0.130289 0.173668 0.058406 0.061310 0.080191 0.083778 0.049292 0.046030 0.031076 0.034051 0.015386 0.020067 0.020582 0.010612 0.009606 0.013433 0.012840 0.012442 0.010514 0.008398 0.018055 0.044818 0.054425 0.042605 0.170818 0.421249 0.100712 0.387387 0.555109 0.652811 0.696253 0.000182 0.747340 0.687890 0.681923 0.632298 0.050551 0.046886 0.026443 0.040340 0.093746 0.116344 0.030204 0.080268 0.024173 0.056296 0.197735 0.191801 0.102164 0.190978 0.141924 0.182393 0.231394 0.185324 0.168362 0.189866 0.190083 0.169169 0.142915 0.156753 0.151393 0.123373 0.124145 0.139348 0.103216 0.050885 0.096196 0.056392 0.057306 0.091047 0.110171 0.091143 0.084425 0.033670 0.097324 0.139453 0.054252 0.028710 0.242400 0.189065 0.062995 0.087898 0.357482 0.185434 0.047727 0.214621 0.282775 0.115506 0.077643 0.137124 0.184902 0.075343 0.032321 0.138723 0.137519 0.063311 0.062521 0.141240 0.149946 0.046207 0.100828 0.156502 0.119090 0.077580 0.110489 0.133130 0.102563 0.097356 0.057667 0.088392 0.086854 0.075199 0.028621 0.087625 0.090315 0.039285 0.035372 0.106666 0.084782 0.045209 0.009653 0.007801 0.003270 0.019884 0.024542 0.005799 0.007861 0.055826 0.009622 0.003796 0.021547 0.051482 0.005828 0.006513 0.045786 0.013765 0.010903 0.008007 0.035951 0.007270 0.005165 0.018298 0.013419 0.006679 0.006212 0.012329 0.006403 0.025271 0.030908 0.005493 0.010490 0.053257 0.010643 0.007141 0.027905 0.036983 0.011406 0.018944 0.082659 0.049619 0.018186 0.090543 0.049093 0.044383 0.025902 0.082978 0.065683 0.017182 0.063906 0.043223 0.087203 0.032532 0.060778 0.088305 0.111710 0.082456 0.065460 0.107498 0.100639 0.069561 0.066563 0.102549 0.078776 0.059279 0.070994 0.109177 0.114530 0.087951 0.056871 0.116588 0.148176 0.111237 0.050316 0.109997 0.053868 0.065535 0.205603 0.190036 0.039787 0.169233 0.286199 0.165525 0.076109 0.087246 0.229332 0.089894 0.086540 0.194180 0.151402 0.093143 0.094927 0.118784 0.090484 0.081796 0.088784 0.086920 0.066526 0.050092 0.094993 0.121316 0.116297 0.137471 0.083806 0.160204 0.122527 0.066437 0.142988 0.159712 0.086772 0.070760 0.137418 0.121084 0.088790 0.078489 0.101664 0.111694 0.140238 0.081824 0.181643 0.171048 0.099197 0.072295 0.094507 0.166010 0.144935 0.083709 0.125302 0.139353 0.089894 0.101506 0.096520 0.110223 0.109463 0.105845 0.076327 0.095989 0.124589 0.109124 0.053707 0.069675 0.166867 0.104146 0.017209 0.042670 0.150104 0.085203 0.026844 0.044950 0.021920
0.083437 0.068890 0.178077 0.115572 0.099251 0.176468 0.470205 0.210558 0.100633 0.498135 0.438470 0.146691 0.095152 0.206916 0.199519 0.080256 0.044034 0.110966 0.115146 0.061298 0.043971 0.093559 0.077057 0.051350 0.057147 0.067530 0.056315 0.048216 0.035090 0.029165 0.019317 0.017332 0.019310 0.014975 0.013293 0.013991 0.013598 0.020796 0.014775 0.009155 0.027347 0.054378 0.023588 0.025556 0.131091 0.235774 0.248236 0.080666 0.582812 0.715152 0.692816 0.747340 0.000610 0.802927 0.692259 0.656642 0.586047 0.168634 0.311113 0.208279 0.355055 0.321389 0.089848 0.162186 0.057351 0.145945 0.303863 0.188453 0.149166 0.248143 0.181815 0.184707 0.170951 0.145711 0.120685 0.121127 0.097237 0.110344 0.098887 0.085597 0.073222 0.076228 0.072161 0.079254 0.064012 0.052110 0.061730 0.054116 0.050375 0.063594 0.072310 0.060192 0.052933 0.041069 0.100298 0.076868 0.039373 0.049148 0.206542 0.108436 0.048048 0.144812 0.338524 0.102747 0.065799 0.256551 0.206638 0.072077 0.072070 0.140413 0.122511 0.039544 0.047412 0.125994 0.068963 0.053736 0.062993 0.084420 0.052347 0.035023 0.056337 0.059096 0.040908 0.045109 0.063758 0.054043 0.040717 0.048300 0.041284 0.039784 0.037058 0.039171 0.027456 0.043838 0.042946 0.028512 0.028219 0.050092 0.040043 0.029042 0.011100 0.008513 0.004491 0.013085 0.016420 0.005346 0.007613 0.027363 0.009153 0.003897 0.018415 0.032585 0.007134 0.007239 0.030372 0.013974 0.007880 0.007882 0.025582 0.007486 0.005028 0.017859 0.017162 0.008437 0.007986 0.012937 0.006821 0.016118 0.018253 0.005706 0.010704 0.033523 0.011937 0.007774 0.029505 0.035760 0.012478 0.018014 0.068375 0.036345 0.017319 0.055559 0.049537 0.034263 0.021681 0.052014 0.044449 0.020282 0.044888 0.046371 0.056519 0.035132 0.055305 0.057803 0.061366 0.064855 0.054589 0.063070 0.054128 0.051324 0.027834 0.038994 0.036726 0.018992 0.023835 0.048631 0.057255 0.028723 0.031499 0.081327 0.091947 0.075833 0.051899 0.076092 0.057577 0.066305 0.127858 0.101320 0.037149 0.095479 0.131674 0.105267 0.076720 0.073998 0.118167 0.102808 0.099074 0.117667 0.113707 0.077877 0.076274 0.050001 0.074184 0.058328 0.046262 0.042301 0.056990 0.045619 0.057720 0.082975 0.090691 0.095095 0.092847 0.100637 0.096229 0.079295 0.117263 0.094396 0.087732 0.107440 0.131998 0.104980 0.092007 0.090158 0.114016 0.124616 0.114370 0.093747 0.142413 0.148211 0.132423 0.102081 0.119218 0.134693 0.108560 0.091496 0.094240 0.074124 0.065083 0.071410 0.066992 0.053091 0.064799 0.082900 0.081036 0.074028 0.101744 0.106992 0.061267 0.070763 0.123728 0.051095 0.016361 0.044915 0.086543 0.054444 0.032785 0.033301 0.024776
0.087772 0.060595 0.147373 0.081842 0.064819 0.066513 0.199306 0.087487 0.029548 0.088892 0.105303 0.043785 0.020428 0.029691 0.042585 0.034994 0.022786 0.032279 0.055794 0.043431 0.027108 0.052615 0.053933 0.043454 0.044859 0.056412 0.048197 0.047394 0.035765 0.030717 0.019879 0.018698 0.014911 0.011786 0.011611 0.010451 0.010821 0.018014 0.014594 0.008700 0.018339 0.050761 0.025076 0.010064 0.044672 0.163938 0.106625 0.120052 0.089196 0.726468 0.715715 0.687890 0.802927 0.001648 0.842762 0.716588 0.652466 0.544313 0.310919 0.551585 0.621648 0.617323 0.234746 0.353974 0.105641 0.272250 0.458452 0.253037 0.138716 0.202445 0.124663 0.109598 0.101825 0.093134 0.065283 0.054314 0.046246 0.056570 0.048399 0.038353 0.035510 0.037221 0.039827 0.042869 0.036747 0.032278 0.047111 0.041119 0.044931 0.055229 0.073201 0.050725 0.044557 0.032624 0.063960 0.044251 0.028630 0.026873 0.094868 0.042075 0.026582 0.055469 0.140452 0.044026 0.036337 0.147936 0.100995 0.041527 0.052140 0.107115 0.067969 0.031643 0.036562 0.099385 0.044537 0.040589 0.052128 0.059664 0.031340 0.023279 0.036353 0.031887 0.019254 0.025173 0.035797 0.026482 0.018195 0.028298 0.028326 0.026607 0.022521 0.030087 0.019776 0.031301 0.033714 0.025941 0.022572 0.049965 0.046579 0.031675 0.012006 0.009067 0.004459 0.014550 0.019308 0.006310 0.008848 0.029032 0.008906 0.004344 0.020362 0.033425 0.007235 0.008284 0.039835 0.016560 0.011246 0.010467 0.033312 0.009553 0.007096 0.025148 0.023344 0.011515 0.011294 0.017111 0.009006 0.020634 0.022122 0.007368 0.012396 0.034219 0.011916 0.007691 0.021905 0.025182 0.012696 0.016593 0.044940 0.035797 0.018645 0.039794 0.029648 0.030234 0.017625 0.037083 0.034779 0.015644 0.036215 0.030483 0.040012 0.022578 0.045184 0.044487 0.040737 0.046134 0.040329 0.036606 0.031249 0.029266 0.016010 0.020712 0.019175 0.011553 0.014057 0.034597 0.035303 0.020291 0.025276 0.073907 0.091279 0.081148 0.056179 0.074106 0.053474 0.054415 0.065025 0.046278 0.027064 0.048047 0.054706 0.047129 0.049841 0.058600 0.076055 0.065644 0.080581 0.107780 0.072443 0.070264 0.060301 0.032472 0.045939 0.047545 0.031017 0.029980 0.034492 0.030031 0.040789 0.061620 0.061028 0.078426 0.068032 0.068467 0.061540 0.052541 0.064701 0.045198 0.051136 0.063460 0.066442 0.058109 0.062184 0.064410 0.086864 0.093607 0.093557 0.077756 0.095991 0.105588 0.087721 0.073663 0.082389 0.102039 0.066932 0.067066 0.074874 0.047811 0.036659 0.045682 0.043193 0.035115 0.036473 0.048683 0.051340 0.052179 0.065124 0.055807 0.038061 0.044727 0.065446 0.029501 0.013425 0.034297 0.074466 0.048852 0.034239 0.036665 0.024809
0.131858 0.096481 0.235555 0.121105 0.096637 0.135651 0.242979 0.125574 0.088922 0.177694 0.117956 0.062826 0.055952 0.049726 0.049597 0.046660 0.041799 0.046919 0.053772 0.056182 0.041041 0.055543 0.049942 0.047694 0.046345 0.061800 0.050829 0.053405 0.039438 0.036280 0.022120 0.021986 0.017457 0.011609 0.010545 0.011360 0.008895 0.016757 0.020457 0.010318 0.018541 0.084448 0.050564 0.014252 0.032537 0.129774 0.070881 0.035798 0.086971 0.058306 0.705480 0.681923 0.692259 0.842762 0.001723 0.856598 0.712059 0.501733 0.278423 0.051593 0.414430 0.322169 0.144539 0.239564 0.047783 0.129127 0.230338 0.130879 0.079771 0.133008 0.096484 0.113504 0.115690 0.112958 0.073435 0.070670 0.066134 0.064213 0.069384 0.062910 0.052441 0.052199 0.065916 0.053520 0.041262 0.039122 0.073785 0.052724 0.054982 0.066129 0.061713 0.050160 0.044854 0.039352 0.061408 0.043589 0.037686 0.029618 0.089837 0.056620 0.040897 0.066022 0.175830 0.073049 0.053368 0.187827 0.153784 0.057973 0.060923 0.128043 0.094890 0.030984 0.039820 0.159565 0.096581 0.070863 0.062555 0.105504 0.104485 0.036884 0.046837 0.071431 0.043612 0.033923 0.062288 0.071039 0.040209 0.040334 0.047939 0.060554 0.035171 0.056204 0.031618 0.059602 0.048826 0.040770 0.033639 0.088439 0.075135 0.057629 0.032285 0.020908 0.012891 0.043020 0.049648 0.013904 0.032823 0.072083 0.015282 0.007505 0.054439 0.064215 0.013885 0.017971 0.070589 0.030456 0.016574 0.013242 0.048141 0.011780 0.009792 0.041389 0.037458 0.018682 0.027454 0.033938 0.024531 0.056814 0.040666 0.014505 0.028115 0.060766 0.017830 0.013870 0.053470 0.037554 0.023445 0.030957 0.066122 0.041726 0.036952 0.085050 0.053166 0.046812 0.044885 0.071651 0.052065 0.023266 0.059252 0.040685 0.056003 0.030173 0.055573 0.063061 0.054274 0.059194 0.046316 0.061911 0.035732 0.034782 0.020732 0.030964 0.029700 0.013590 0.023625 0.050177 0.048319 0.028056 0.031004 0.089077 0.101657 0.097171 0.068516 0.109904 0.083615 0.084352 0.158063 0.146714 0.059261 0.181008 0.176618 0.125803 0.082420 0.111494 0.135993 0.070669 0.069063 0.090400 0.057294 0.045459 0.071027 0.032423 0.042399 0.050649 0.039880 0.032575 0.037713 0.035967 0.060449 0.082395 0.083491 0.099182 0.125013 0.088915 0.111327 0.055144 0.067961 0.049756 0.049187 0.055501 0.075899 0.066909 0.071302 0.068131 0.088139 0.097242 0.106818 0.111394 0.144076 0.119724 0.107781 0.073001 0.099589 0.101085 0.057345 0.054664 0.085883 0.051297 0.036637 0.044965 0.056250 0.041242 0.049279 0.049213 0.051098 0.069142 0.061431 0.062376 0.039885 0.063571 0.081944 0.036008 0.014840 0.048875 0.115503 0.074848 0.042630 0.044674 0.025310
0.157840 0.086748 0.408111 0.176178 0.179755 0.462645 0.579230 0.233343 0.209055 0.540198 0.246729 0.122363 0.137195 0.128617 0.095050 0.090346 0.070346 0.084095 0.086460 0.075471 0.067233 0.088391 0.065660 0.062298 0.071260 0.084057 0.076488 0.074553 0.057972 0.071921 0.037586 0.044082 0.041843 0.023534 0.023708 0.026809 0.026235 0.050459 0.053620 0.025234 0.052811 0.125469 0.057794 0.030343 0.031824 0.044205 0.048143 0.046849 0.042346 0.055032 0.032496 0.632298 0.656642 0.716588 0.856598 0.000297 0.868675 0.656169 0.220153 0.054463 0.021846 0.183709 0.052502 0.117754 0.035226 0.060386 0.124369 0.128355 0.082136 0.149750 0.116785 0.160890 0.177561 0.169486 0.148107 0.121094 0.129481 0.137561 0.119649 0.120791 0.126387 0.115662 0.119260 0.111925 0.089092 0.081417 0.101987 0.061165 0.067085 0.104106 0.098376 0.085740 0.076253 0.048227 0.093667 0.107765 0.062126 0.042019 0.218664 0.161105 0.075518 0.174108 0.378343 0.173331 0.085330 0.358794 0.337684 0.105723 0.120435 0.223023 0.209408 0.073573 0.077596 0.238201 0.179634 0.114740 0.098969 0.159546 0.183960 0.079472 0.113091 0.146000 0.113088 0.085364 0.102839 0.118117 0.078519 0.077053 0.056927 0.076205 0.063821 0.070558 0.037926 0.095592 0.078945 0.058594 0.057491 0.108533 0.094144 0.074911 0.030408 0.022002 0.010029 0.051162 0.063160 0.015009 0.017377 0.085246 0.025636 0.007107 0.040159 0.087975 0.015881 0.017511 0.095235 0.044874 0.028927 0.031652 0.098054 0.028728 0.025524 0.080313 0.061535 0.029878 0.032855 0.037860 0.019562 0.082016 0.073299 0.015733 0.045636 0.103375 0.024057 0.017533 0.056369 0.058860 0.024862 0.064710 0.136717 0.067001 0.038192 0.120251 0.071183 0.054623 0.034516 0.089485 0.077080 0.032592 0.082992 0.059660 0.100704 0.062925 0.082561 0.091859 0.110556 0.080476 0.067598 0.085944 0.083788 0.060578 0.050972 0.083536 0.066690 0.039596 0.057685 0.098224 0.091773 0.068856 0.063921 0.126991 0.154537 0.132174 0.096750 0.159187 0.116400 0.128426 0.288929 0.211413 0.087651 0.251753 0.308232 0.181063 0.098940 0.095049 0.169125 0.093731 0.096216 0.157717 0.120171 0.093737 0.094674 0.078630 0.079053 0.092991 0.076064 0.069074 0.070055 0.076172 0.095209 0.118372 0.106439 0.129955 0.092611 0.139162 0.128003 0.079958 0.136774 0.156955 0.093402 0.102225 0.200162 0.149092 0.121356 0.143478 0.152831 0.165312 0.191724 0.175249 0.251012 0.221990 0.164400 0.109550 0.147249 0.194366 0.135093 0.088137 0.127163 0.112728 0.068430 0.085059 0.081732 0.088885 0.087679 0.081127 0.071199 0.100725 0.108516 0.105271 0.064728 0.100002 0.201249 0.105671 0.036064 0.113879 0.189328 0.111360 0.059632 0.083120 0.040675
0.149394 0.074240 0.340146 0.174374 0.134175 0.320255 0.483753 0.137076 0.068347 0.214311 0.116609 0.055695 0.035875 0.043115 0.057892 0.057566 0.035842 0.056099 0.093407 0.081037 0.049420 0.084631 0.075470 0.057021 0.062535 0.083312 0.071409 0.068422 0.061560 0.063125 0.043891 0.049490 0.045024 0.033616 0.038398 0.035427 0.031009 0.073125 0.073590 0.018915 0.050525 0.112773 0.052705 0.026277 0.027985 0.041483 0.019554 0.018366 0.049235 0.036149 0.036738 0.050551 0.586047 0.652466 0.712059 0.868675 0.000018 0.873070 0.656294 0.207434 0.172299 0.056023 0.122535 0.188413 0.052083 0.121097 0.220246 0.108130 0.081272 0.144810 0.110503 0.151237 0.108564 0.130076 0.109925 0.085386 0.074411 0.091480 0.079502 0.068641 0.078555 0.080351 0.089726 0.090887 0.080865 0.074129 0.070177 0.052334 0.054045 0.071133 0.077798 0.063498 0.064299 0.045040 0.086257 0.067434 0.042572 0.037875 0.161203 0.091449 0.054719 0.126622 0.272638 0.098152 0.058996 0.331943 0.247435 0.081368 0.120588 0.266131 0.167137 0.058194 0.094365 0.228576 0.130525 0.106758 0.104972 0.126613 0.088776 0.055700 0.070231 0.070548 0.046464 0.052691 0.067165 0.050576 0.043266 0.049042 0.043339 0.040543 0.036117 0.046460 0.029591 0.056281 0.051482 0.043111 0.046121 0.074894 0.065919 0.059440 0.027377 0.020800 0.010284 0.040197 0.045203 0.013711 0.012466 0.056862 0.027598 0.008693 0.035216 0.077337 0.017226 0.018921 0.089352 0.045327 0.030716 0.039030 0.091026 0.037590 0.032948 0.084463 0.074967 0.038919 0.036027 0.039686 0.017866 0.079405 0.055846 0.013958 0.047571 0.078746 0.023744 0.014632 0.048071 0.045913 0.021548 0.049982 0.093516 0.056585 0.033780 0.068070 0.051934 0.046878 0.025995 0.058183 0.067132 0.035197 0.072137 0.055623 0.075809 0.053246 0.073163 0.069871 0.063640 0.070782 0.053666 0.067975 0.051842 0.049314 0.030053 0.046576 0.035553 0.024795 0.041153 0.060930 0.071303 0.049167 0.052205 0.098695 0.117366 0.112819 0.090980 0.119179 0.105366 0.111655 0.163889 0.119992 0.051109 0.102140 0.116622 0.085219 0.082955 0.066229 0.104586 0.093348 0.099093 0.123932 0.114407 0.085894 0.083892 0.052182 0.071689 0.068761 0.056145 0.050934 0.062879 0.065799 0.068646 0.083780 0.094054 0.081756 0.076253 0.096598 0.123929 0.080662 0.116331 0.087959 0.079801 0.111327 0.150659 0.121471 0.121277 0.135050 0.164735 0.181319 0.186488 0.169223 0.206294 0.179925 0.172466 0.110649 0.129606 0.165209 0.107596 0.090587 0.113264 0.080808 0.056238 0.079501 0.075368 0.054120 0.058676 0.065749 0.060467 0.073021 0.083250 0.081317 0.057073 0.078190 0.172479 0.068999 0.036699 0.101347 0.122073 0.076546 0.054876 0.063952 0.042643
0.115515 0.078820 0.179790 0.108291 0.084241 0.127393 0.137058 0.048683 0.017424 0.023864 0.032296 0.024549 0.010541 0.012302 0.026972 0.025096 0.015352 0.026197 0.057440 0.045317 0.020748 0.050007 0.058694 0.036515 0.032728 0.055691 0.055908 0.045713 0.046127 0.036869 0.036519 0.032926 0.025491 0.026763 0.028006 0.013483 0.012220 0.023660 0.012398 0.004195 0.009779 0.020163 0.011093 0.006808 0.009127 0.012742 0.006845 0.004603 0.016184 0.034757 0.018287 0.046886 0.168634 0.544313 0.501733 0.656169 0.873070 0.000000 0.836296 0.638749 0.338066 0.170683 0.015276 0.252902 0.080422 0.149169 0.179498 0.082752 0.076144 0.099796 0.083659 0.072687 0.046839 0.056117 0.037409 0.022949 0.017035 0.020563 0.023166 0.012779 0.016369 0.023522 0.035545 0.027006 0.032291 0.053276 0.047383 0.043089 0.042407 0.038088 0.034469 0.031108 0.029856 0.036154 0.050785 0.018145 0.018047 0.026663 0.054445 0.025183 0.029920 0.074132 0.095006 0.026744 0.034314 0.137016 0.067425 0.027318 0.054192 0.162750 0.051553 0.020317 0.074781 0.142780 0.056818 0.083513 0.084746 0.077434 0.027824 0.017739 0.016722 0.015187 0.008922 0.010693 0.021810 0.014438 0.010889 0.014284 0.023673 0.015573 0.010054 0.017737 0.023438 0.022658 0.023887 0.031790 0.039011 0.039797 0.043278 0.047782 0.035958 0.023014 0.017324 0.044186 0.027981 0.013528 0.013398 0.026422 0.023349 0.011023 0.023945 0.033538 0.014304 0.018781 0.055273 0.038244 0.030733 0.041711 0.060967 0.040381 0.041228 0.071499 0.069634 0.059535 0.048327 0.043181 0.022866 0.053069 0.028819 0.013509 0.041534 0.039291 0.023075 0.016906 0.038321 0.031811 0.022658 0.043450 0.048356 0.032938 0.029542 0.034959 0.030446 0.027097 0.017679 0.025969 0.030927 0.033983 0.041794 0.048090 0.043371 0.047402 0.052710 0.037204 0.025778 0.038905 0.032452 0.026726 0.016324 0.019120 0.007287 0.008278 0.007724 0.004778 0.008485 0.018332 0.023304 0.011881 0.032118 0.065835 0.070490 0.092871 0.111724 0.106854 0.121218 0.102353 0.079471 0.066108 0.042648 0.059984 0.054552 0.069954 0.089431 0.083407 0.082255 0.089753 0.078059 0.058775 0.048389 0.037592 0.043030 0.014636 0.027395 0.029736 0.019293 0.018285 0.034693 0.043293 0.027658 0.035332 0.038924 0.034047 0.054707 0.038437 0.064316 0.058949 0.061641 0.027586 0.048009 0.071834 0.062970 0.066229 0.101400 0.133840 0.159064 0.168338 0.147190 0.191429 0.135481 0.121816 0.142160 0.108426 0.117703 0.094057 0.051492 0.061006 0.065812 0.027338 0.026819 0.033286 0.031023 0.014462 0.015778 0.025379 0.036705 0.033745 0.035744 0.038647 0.033963 0.045304 0.052144 0.020824 0.027857 0.072531 0.056966 0.048562 0.066146 0.047389 0.049357
0.128447 0.109259 0.189800 0.121902 0.069945 0.128438 0.114052 0.042297 0.018789 0.019199 0.027422 0.022014 0.009207 0.008072 0.014261 0.016456 0.010048 0.013729 0.029838 0.031934 0.011420 0.030213 0.041630 0.025257 0.020814 0.036596 0.042911 0.029944 0.025521 0.019645 0.021396 0.023378 0.016251 0.019453 0.022167 0.010225 0.007745 0.016843 0.008773 0.002801 0.004778 0.013806 0.008105 0.004854 0.008110 0.016072 0.008885 0.004710 0.022761 0.073936 0.069208 0.026443 0.311113 0.310919 0.278423 0.220153 0.656294 0.836296 0.000000 0.755487 0.626182 0.209187 0.067880 0.015025 0.107768 0.163199 0.155415 0.078668 0.062898 0.072674 0.050674 0.050301 0.036806 0.047570 0.027571 0.016374 0.014700 0.016789 0.019422 0.009236 0.011635 0.021528 0.031277 0.021310 0.028404 0.075323 0.044522 0.035481 0.035218 0.027427 0.026174 0.024125 0.020942 0.038607 0.049135 0.013109 0.015374 0.031662 0.054673 0.020796 0.034145 0.084592 0.080794 0.021311 0.037622 0.108171 0.045861 0.018590 0.044270 0.142675 0.039001 0.017960 0.116519 0.153411 0.043950 0.083846 0.056277 0.051908 0.020829 0.011387 0.009577 0.009104 0.005894 0.005972 0.011726 0.007955 0.006258 0.006588 0.015220 0.010305 0.005845 0.011014 0.018378 0.012733 0.011431 0.020328 0.028869 0.023762 0.023239 0.032193 0.028458 0.020268 0.019895 0.037791 0.016042 0.010328 0.013638 0.016435 0.019596 0.012843 0.019556 0.020252 0.014260 0.021177 0.031497 0.028421 0.029820 0.037156 0.038615 0.036415 0.038778 0.047134 0.053176 0.052099 0.042989 0.031799 0.026086 0.046988 0.018340 0.013776 0.051805 0.024748 0.020727 0.017299 0.034634 0.020804 0.020263 0.037795 0.027936 0.020536 0.031538 0.030910 0.025757 0.021502 0.017753 0.021155 0.020569 0.035686 0.026745 0.033148 0.024535 0.036109 0.030413 0.020143 0.014109 0.023904 0.020116 0.014268 0.008823 0.011207 0.004019 0.005199 0.005413 0.002778 0.005296 0.017290 0.019977 0.008692 0.039733 0.065627 0.056497 0.076089 0.089302 0.077843 0.082859 0.054415 0.042417 0.038198 0.026250 0.037270 0.028071 0.044341 0.062332 0.057375 0.045987 0.062012 0.041787 0.032131 0.026905 0.020356 0.039760 0.007179 0.016371 0.023490 0.013388 0.009329 0.021604 0.033448 0.017261 0.022108 0.024396 0.020528 0.038204 0.020296 0.034973 0.034298 0.029134 0.011741 0.022734 0.050699 0.041763 0.039040 0.069044 0.118744 0.105437 0.114434 0.091649 0.196740 0.102007 0.092184 0.120217 0.104951 0.112525 0.057507 0.024200 0.029763 0.032330 0.010961 0.009555 0.013112 0.015776 0.006527 0.007129 0.011684 0.021642 0.019025 0.018730 0.021416 0.023771 0.036610 0.035301 0.011562 0.022365 0.059255 0.043769 0.032813 0.039278 0.029461 0.039444
0.093995 0.082789 0.142753 0.095738 0.056362 0.091457 0.078771 0.029425 0.013944 0.014299 0.022718 0.019131 0.009486 0.009213 0.016870 0.018471 0.010110 0.015875 0.030121 0.029931 0.014596 0.039587 0.047779 0.027904 0.022771 0.042164 0.047985 0.033046 0.025632 0.020381 0.022781 0.025948 0.020628 0.026991 0.032379 0.014033 0.012027 0.031253 0.013722 0.003760 0.008533 0.033545 0.011604 0.005959 0.012461 0.032542 0.016401 0.007615 0.031635 0.087201 0.110639 0.040340 0.208279 0.551585 0.051593 0.054463 0.207434 0.638749 0.755487 0.000000 0.755866 0.588343 0.175318 0.092127 0.010408 0.271616 0.149580 0.062285 0.062543 0.059653 0.037775 0.044600 0.029972 0.039198 0.022398 0.015096 0.010691 0.012624 0.014364 0.007474 0.009255 0.011499 0.020128 0.013794 0.017876 0.038721 0.032048 0.030852 0.029390 0.023986 0.021348 0.022682 0.022634 0.043819 0.055634 0.014002 0.018994 0.043961 0.057452 0.020020 0.031536 0.080601 0.071379 0.018493 0.035223 0.098646 0.046608 0.020253 0.036349 0.118221 0.032834 0.014233 0.081261 0.124484 0.034368 0.051574 0.048065 0.041861 0.014331 0.010460 0.007696 0.006970 0.004717 0.005652 0.011194 0.007787 0.005688 0.006223 0.013311 0.008054 0.005397 0.010496 0.018861 0.010970 0.011310 0.022847 0.028193 0.022682 0.022109 0.029420 0.023114 0.018483 0.020073 0.032137 0.011399 0.009471 0.015282 0.015256 0.017930 0.013581 0.020140 0.016759 0.011366 0.015776 0.023572 0.022433 0.022265 0.035404 0.031874 0.034234 0.039946 0.044851 0.052001 0.056412 0.032018 0.031860 0.020241 0.030108 0.013868 0.012371 0.037819 0.020437 0.017793 0.015899 0.032695 0.019354 0.018100 0.038410 0.027630 0.018702 0.023539 0.020440 0.014465 0.014093 0.013856 0.014571 0.015709 0.030293 0.023092 0.030846 0.020428 0.031023 0.026557 0.017396 0.012121 0.019992 0.017997 0.011850 0.007105 0.008720 0.003006 0.003279 0.003290 0.001988 0.003363 0.008577 0.013152 0.005443 0.024411 0.050172 0.044140 0.055579 0.073839 0.065950 0.088511 0.056451 0.043514 0.034391 0.027373 0.040451 0.028060 0.043771 0.064799 0.065566 0.046154 0.058217 0.038425 0.026493 0.022059 0.014758 0.020073 0.005303 0.012791 0.015519 0.010153 0.008765 0.019923 0.031898 0.017369 0.022013 0.023923 0.019420 0.035385 0.016584 0.029521 0.030802 0.024561 0.009523 0.020095 0.037927 0.035183 0.037233 0.059158 0.086592 0.093596 0.092142 0.064962 0.103491 0.065276 0.061709 0.098505 0.077429 0.087369 0.046857 0.019319 0.023483 0.024454 0.009482 0.008046 0.010837 0.012605 0.005434 0.005585 0.009413 0.017252 0.015452 0.015271 0.017675 0.019898 0.027133 0.027549 0.008921 0.017163 0.045589 0.027708 0.024101 0.035175 0.026664 0.043726
0.098149 0.098314 0.176080 0.139267 0.087698 0.121244 0.127689 0.052697 0.025409 0.030078 0.043195 0.033979 0.017192 0.021674 0.041475 0.035499 0.017071 0.034832 0.061843 0.047256 0.022797 0.069161 0.076564 0.039165 0.031657 0.067715 0.073766 0.046373 0.040874 0.033101 0.035322 0.038231 0.030642 0.043140 0.054793 0.018944 0.016468 0.044912 0.015869 0.003714 0.009488 0.025653 0.010262 0.005834 0.016133 0.056261 0.033461 0.015217 0.074921 0.226988 0.288389 0.093746 0.355055 0.621648 0.414430 0.021846 0.172299 0.338066 0.626182 0.755866 0.000000 0.744624 0.613722 0.238624 0.099485 0.064031 0.381033 0.109454 0.099010 0.098390 0.044856 0.055209 0.035311 0.055012 0.029845 0.022353 0.017253 0.019209 0.016356 0.009421 0.013206 0.014033 0.018176 0.016258 0.017979 0.031662 0.027178 0.030952 0.029787 0.032791 0.030735 0.033379 0.036187 0.050269 0.070540 0.025640 0.028912 0.046523 0.068848 0.026484 0.036799 0.064371 0.083440 0.026052 0.045998 0.122937 0.064389 0.032315 0.053742 0.146786 0.050590 0.020200 0.067802 0.119145 0.040142 0.053411 0.054782 0.049669 0.017192 0.014457 0.010758 0.008909 0.005325 0.006064 0.013443 0.008572 0.006641 0.008999 0.022606 0.014542 0.009546 0.019999 0.036443 0.019005 0.019227 0.033344 0.030779 0.028743 0.031707 0.035501 0.022013 0.014902 0.011881 0.025445 0.013800 0.008598 0.013809 0.017639 0.013252 0.009486 0.024895 0.019968 0.009718 0.016973 0.032906 0.022251 0.017045 0.025567 0.029957 0.020641 0.021020 0.040643 0.042794 0.039448 0.032205 0.036479 0.019785 0.030627 0.020795 0.011920 0.031054 0.029575 0.021049 0.014962 0.040205 0.023509 0.015866 0.029002 0.038189 0.023176 0.024891 0.023404 0.019851 0.018841 0.019153 0.021780 0.021795 0.028817 0.029247 0.036574 0.027654 0.032146 0.035595 0.024543 0.018788 0.030305 0.027546 0.022530 0.013428 0.016891 0.005697 0.006385 0.006112 0.003983 0.006514 0.015124 0.022226 0.009565 0.028630 0.061216 0.062823 0.070049 0.080572 0.073142 0.083725 0.074038 0.067537 0.046202 0.039019 0.054569 0.042824 0.060311 0.072351 0.078059 0.071121 0.075756 0.062325 0.047519 0.049116 0.028256 0.032754 0.010627 0.026328 0.026973 0.024513 0.021295 0.038859 0.043983 0.032088 0.034060 0.038362 0.030751 0.042843 0.023116 0.044103 0.044489 0.044550 0.017597 0.036138 0.059548 0.057905 0.068497 0.092533 0.107955 0.130401 0.135657 0.100638 0.115164 0.093620 0.089689 0.106203 0.086301 0.102225 0.083152 0.042910 0.050331 0.055111 0.020120 0.016467 0.023996 0.025073 0.012028 0.012152 0.024023 0.033651 0.030254 0.029607 0.034314 0.033729 0.035220 0.038398 0.014562 0.019549 0.042081 0.037402 0.036469 0.044872 0.039610 0.042001
0.125643 0.100482 0.263522 0.175449 0.141164 0.184553 0.270014 0.104559 0.060965 0.099389 0.080615 0.056638 0.033124 0.039100 0.062030 0.073869 0.035145 0.065583 0.089252 0.083659 0.051164 0.108372 0.090665 0.060347 0.050627 0.099171 0.082418 0.068595 0.052133 0.059042 0.043002 0.063702 0.052986 0.060750 0.095879 0.043604 0.033690 0.152314 0.119100 0.015069 0.043638 0.133606 0.059170 0.016565 0.044598 0.153824 0.116451 0.038432 0.117823 0.298679 0.351829 0.116344 0.321389 0.617323 0.322169 0.183709 0.056023 0.170683 0.209187 0.588343 0.744624 0.000000 0.739815 0.627515 0.230552 0.293116 0.121290 0.203206 0.097484 0.159117 0.059057 0.103978 0.088734 0.140695 0.077000 0.061828 0.075271 0.076932 0.042725 0.028167 0.043006 0.041986 0.034747 0.033676 0.039775 0.038729 0.035736 0.032040 0.029274 0.042931 0.051054 0.054827 0.065921 0.061752 0.096105 0.064809 0.056533 0.060147 0.127469 0.063692 0.073582 0.089973 0.144088 0.076345 0.067636 0.214284 0.163025 0.085636 0.120255 0.236243 0.121889 0.065751 0.133462 0.180531 0.075284 0.063950 0.071941 0.063500 0.036577 0.036252 0.038350 0.028109 0.016604 0.021917 0.035194 0.028015 0.021473 0.020941 0.031303 0.031678 0.019780 0.032955 0.031984 0.034495 0.026166 0.032678 0.032179 0.042584 0.051655 0.046823 0.020168 0.016831 0.013824 0.043149 0.029400 0.012287 0.023619 0.048247 0.017996 0.013265 0.049496 0.054576 0.017169 0.031002 0.075170 0.031803 0.029689 0.036085 0.054544 0.022777 0.026199 0.053895 0.040547 0.034877 0.025543 0.039245 0.019523 0.054439 0.045929 0.017263 0.045757 0.072792 0.024139 0.015724 0.051966 0.043409 0.024297 0.043594 0.075078 0.044322 0.037316 0.056282 0.032828 0.039865 0.034797 0.054231 0.045659 0.042679 0.055647 0.041317 0.046496 0.038317 0.052562 0.043383 0.037979 0.052211 0.041408 0.048538 0.028707 0.038745 0.016805 0.024370 0.019739 0.015262 0.021811 0.043618 0.061038 0.033061 0.042538 0.095106 0.115743 0.095982 0.069796 0.079923 0.068388 0.067601 0.106611 0.065255 0.044649 0.080237 0.080852 0.072694 0.078966 0.079016 0.090863 0.070199 0.070665 0.078744 0.100585 0.051811 0.063845 0.027025 0.045325 0.044793 0.040701 0.044152 0.043820 0.061073 0.049971 0.072346 0.065886 0.056025 0.050386 0.045207 0.075187 0.052883 0.070406 0.038381 0.043632 0.059881 0.085060 0.085178 0.098574 0.093081 0.104323 0.106700 0.105965 0.092124 0.114961 0.109277 0.104888 0.089939 0.110991 0.122695 0.073555 0.069473 0.095017 0.042198 0.026046 0.052388 0.049422 0.027855 0.032749 0.040267 0.041842 0.049718 0.046123 0.046080 0.039406 0.049345 0.072999 0.037733 0.029503 0.062398 0.083354 0.060342 0.044105 0.047610 0.036820
0.114864 0.145355 0.162057 0.162445 0.106089 0.104063 0.083422 0.039820 0.019879 0.021240 0.037781 0.028445 0.015289 0.021505 0.039668 0.031631 0.016382 0.032972 0.073995 0.053508 0.022404 0.068124 0.089693 0.035187 0.021104 0.055335 0.062114 0.039902 0.039023 0.035649 0.042963 0.043651 0.037613 0.055478 0.065268 0.018997 0.017651 0.062828 0.021641 0.004386 0.009917 0.022825 0.009875 0.004756 0.011786 0.034610 0.024432 0.012882 0.039005 0.104458 0.140612 0.030204 0.089848 0.234746 0.144539 0.052502 0.122535 0.015276 0.067880 0.175318 0.613722 0.739815 0.000000 0.748311 0.620431 0.457912 0.271979 0.018172 0.113210 0.078818 0.043816 0.053925 0.033721 0.071585 0.033947 0.019734 0.015997 0.019135 0.012216 0.004942 0.006488 0.007936 0.008718 0.006817 0.009274 0.018058 0.015730 0.024135 0.018852 0.018616 0.017627 0.026856 0.027632 0.049191 0.069640 0.019650 0.023944 0.049797 0.052399 0.021024 0.038047 0.063296 0.075009 0.024373 0.058471 0.124680 0.071733 0.035455 0.050806 0.118787 0.028178 0.014352 0.066825 0.092424 0.027041 0.042148 0.048902 0.035299 0.011899 0.010439 0.010481 0.007272 0.004318 0.005483 0.014896 0.008224 0.005823 0.007809 0.019782 0.010841 0.007294 0.015490 0.027896 0.015141 0.013596 0.022044 0.021882 0.016715 0.024838 0.028661 0.025207 0.017002 0.015616 0.029389 0.012397 0.009920 0.023901 0.016939 0.014639 0.012361 0.038219 0.022414 0.017699 0.034394 0.038194 0.026374 0.020561 0.029021 0.028973 0.019955 0.019224 0.033755 0.035122 0.036148 0.033821 0.046564 0.025162 0.031032 0.027927 0.017099 0.029920 0.029019 0.024380 0.019639 0.046251 0.037013 0.024584 0.032400 0.036002 0.025166 0.030102 0.025614 0.026882 0.026712 0.030512 0.024613 0.025625 0.039437 0.030826 0.034355 0.025513 0.032304 0.037324 0.023570 0.014899 0.027596 0.026555 0.019403 0.010697 0.017511 0.004967 0.005023 0.004547 0.002992 0.004839 0.010631 0.015583 0.006557 0.020832 0.047581 0.043289 0.049705 0.058464 0.045786 0.053528 0.046029 0.045178 0.034944 0.031399 0.055377 0.041256 0.064329 0.078317 0.081611 0.054190 0.064697 0.041351 0.025798 0.026678 0.016408 0.022551 0.006049 0.016579 0.016308 0.013072 0.011523 0.023047 0.036339 0.019321 0.027043 0.030823 0.025987 0.043735 0.019569 0.040517 0.032477 0.025993 0.009621 0.021732 0.030431 0.023855 0.031052 0.050986 0.062628 0.069283 0.063738 0.045588 0.059600 0.047463 0.052681 0.070240 0.071914 0.074602 0.045599 0.027767 0.036052 0.039248 0.011804 0.010626 0.016244 0.017139 0.006954 0.007977 0.013583 0.024592 0.018509 0.017818 0.023895 0.026869 0.026434 0.024950 0.010618 0.017434 0.033855 0.025897 0.026410 0.043120 0.027746 0.039460
0.129516 0.131331 0.189906 0.164296 0.118138 0.109703 0.083776 0.049195 0.027441 0.036855 0.044641 0.043504 0.026004 0.031595 0.061510 0.052931 0.028659 0.066527 0.122342 0.090507 0.038991 0.108798 0.149165 0.066201 0.037482 0.101846 0.079864 0.048554 0.050943 0.061911 0.056919 0.052479 0.044730 0.058860 0.059277 0.022033 0.018722 0.051412 0.026063 0.008032 0.018565 0.032423 0.028209 0.010529 0.020311 0.070970 0.071836 0.036684 0.080781 0.182250 0.247478 0.080268 0.162186 0.353974 0.239564 0.117754 0.188413 0.252902 0.015025 0.092127 0.238624 0.627515 0.748311 0.000000 0.711748 0.646652 0.336812 0.153972 0.013952 0.132784 0.058159 0.083623 0.060648 0.083384 0.049880 0.038764 0.029871 0.032577 0.020324 0.012121 0.016318 0.017842 0.021737 0.015051 0.021787 0.024133 0.026677 0.031132 0.025402 0.032284 0.039109 0.053106 0.059346 0.074541 0.098919 0.041697 0.034749 0.059418 0.078488 0.033274 0.044870 0.054737 0.074297 0.033791 0.051142 0.097461 0.078673 0.053082 0.069124 0.176044 0.062377 0.023431 0.067237 0.102910 0.040356 0.041259 0.063364 0.041364 0.016979 0.012281 0.019097 0.014634 0.006699 0.008088 0.018316 0.013363 0.009730 0.013571 0.028988 0.018531 0.016590 0.030435 0.041023 0.023980 0.024773 0.037455 0.032544 0.034161 0.057942 0.050279 0.029627 0.018109 0.012351 0.039845 0.019598 0.011051 0.034211 0.047164 0.019370 0.012034 0.063078 0.042935 0.014579 0.029394 0.072035 0.031561 0.022412 0.039639 0.049079 0.025093 0.020498 0.048660 0.041948 0.044530 0.045724 0.078036 0.030145 0.049016 0.074198 0.020444 0.031457 0.077569 0.035552 0.017494 0.065974 0.059296 0.021824 0.035396 0.062373 0.037763 0.022344 0.032953 0.033987 0.035274 0.037807 0.034368 0.042262 0.045182 0.041466 0.041586 0.042979 0.044384 0.066135 0.046724 0.032529 0.061992 0.051094 0.040294 0.025497 0.047458 0.013457 0.016394 0.012657 0.008978 0.013753 0.022107 0.037453 0.014239 0.034809 0.067493 0.072881 0.078805 0.070083 0.068021 0.069875 0.059427 0.066165 0.057995 0.035802 0.053822 0.069676 0.081368 0.101270 0.089670 0.087634 0.086813 0.064936 0.051161 0.049175 0.037616 0.043480 0.014729 0.035798 0.034204 0.028248 0.022334 0.034236 0.063230 0.035930 0.051356 0.047480 0.036722 0.051008 0.027765 0.050534 0.050119 0.052766 0.029338 0.048694 0.059075 0.060273 0.078901 0.109471 0.089112 0.100933 0.097904 0.086293 0.072974 0.071811 0.073177 0.071472 0.069731 0.074012 0.064691 0.058210 0.063462 0.088784 0.039445 0.029239 0.048313 0.055312 0.024243 0.022832 0.031432 0.047735 0.037800 0.026989 0.034278 0.038840 0.040703 0.036095 0.022080 0.028841 0.054724 0.045799 0.048149 0.063293 0.054028 0.064232
0.139760 0.212603 0.183284 0.271006 0.146135 0.082687 0.073627 0.048040 0.018598 0.017857 0.030297 0.029441 0.016914 0.020205 0.040325 0.034114 0.019079 0.037934 0.084915 0.070557 0.026660 0.075873 0.110957 0.058587 0.026518 0.067514 0.054851 0.034477 0.038084 0.036861 0.044203 0.035875 0.031751 0.041486 0.044317 0.015402 0.011250 0.028105 0.013111 0.004428 0.007610 0.014630 0.011448 0.005107 0.009803 0.028565 0.026078 0.014277 0.037214 0.073344 0.076199 0.024173 0.057351 0.105641 0.047783 0.035226 0.052083 0.080422 0.107768 0.010408 0.099485 0.230552 0.620431 0.711748 0.000000 0.716515 0.590987 0.235085 0.106695 0.009081 0.085480 0.076671 0.060537 0.065022 0.025776 0.018478 0.012368 0.012366 0.010375 0.005142 0.006394 0.006862 0.010059 0.006377 0.008802 0.009295 0.013491 0.018002 0.013418 0.017656 0.022771 0.035558 0.040921 0.083980 0.082685 0.022200 0.024435 0.060570 0.051101 0.017390 0.035808 0.042819 0.049234 0.020564 0.055750 0.075238 0.052047 0.027483 0.034264 0.090807 0.024572 0.009407 0.029399 0.055157 0.019577 0.025338 0.036189 0.026397 0.009568 0.006542 0.008414 0.009109 0.004267 0.004687 0.011792 0.008655 0.005243 0.007826 0.021688 0.012147 0.009145 0.017820 0.027059 0.013078 0.014572 0.020490 0.018164 0.021034 0.040961 0.041838 0.037341 0.022940 0.018879 0.031001 0.014903 0.010334 0.055644 0.045317 0.015806 0.014733 0.111356 0.043161 0.019096 0.060867 0.093464 0.040480 0.019276 0.029592 0.042377 0.017212 0.014609 0.044425 0.044489 0.037461 0.060348 0.093545 0.062958 0.051862 0.065910 0.028592 0.038886 0.085334 0.036387 0.022500 0.106732 0.061456 0.023817 0.034720 0.061145 0.031768 0.029892 0.040006 0.038796 0.035219 0.069176 0.033667 0.031416 0.027071 0.031583 0.032190 0.026554 0.023169 0.037704 0.028716 0.020682 0.044144 0.031230 0.021634 0.012599 0.018022 0.005239 0.006907 0.005994 0.003238 0.005383 0.009941 0.015572 0.005210 0.014077 0.037214 0.038832 0.055219 0.062803 0.051460 0.057660 0.043137 0.041786 0.040710 0.026398 0.048159 0.048035 0.063065 0.080383 0.090627 0.067524 0.073895 0.045443 0.028103 0.020888 0.016438 0.023637 0.006181 0.015360 0.013803 0.011275 0.008732 0.015595 0.021280 0.016529 0.025021 0.026087 0.020494 0.047067 0.018138 0.037273 0.031554 0.032316 0.015825 0.032379 0.037827 0.031431 0.039431 0.070449 0.047047 0.063341 0.058903 0.045634 0.042385 0.039485 0.045520 0.049956 0.053003 0.051676 0.035458 0.030802 0.040480 0.058913 0.023854 0.020146 0.029510 0.037673 0.011663 0.010268 0.014979 0.025139 0.018670 0.015972 0.020458 0.024199 0.021364 0.017599 0.009977 0.010588 0.019213 0.024731 0.029419 0.045193 0.037229 0.043138
0.168258 0.218479 0.285414 0.354651 0.308291 0.234636 0.247188 0.167637 0.046339 0.052597 0.086483 0.050960 0.022530 0.029834 0.061858 0.045411 0.023500 0.045269 0.085140 0.055509 0.028902 0.078740 0.095031 0.049547 0.030648 0.061814 0.054926 0.044950 0.043823 0.045750 0.048243 0.049886 0.043231 0.056810 0.066499 0.025183 0.020903 0.058890 0.028137 0.007026 0.014014 0.034208 0.018789 0.007488 0.016770 0.053234 0.050547 0.028481 0.074293 0.168660 0.222556 0.056296 0.145945 0.272250 0.129127 0.060386 0.121097 0.149169 0.163199 0.271616 0.064031 0.293116 0.457912 0.646652 0.716515 0.000000 0.696068 0.587410 0.240098 0.120665 0.012822 0.191423 0.131936 0.130794 0.053119 0.028886 0.020578 0.017609 0.012441 0.006548 0.007172 0.008282 0.010286 0.007116 0.009287 0.010283 0.008810 0.011141 0.010372 0.013135 0.017695 0.028735 0.040971 0.048770 0.058887 0.021828 0.027043 0.037468 0.046268 0.018618 0.032125 0.044847 0.054948 0.020072 0.031400 0.092731 0.063885 0.031540 0.052400 0.167745 0.056867 0.019157 0.071607 0.098430 0.030823 0.029781 0.049749 0.029128 0.010921 0.009209 0.011947 0.010133 0.005441 0.006912 0.014644 0.010184 0.006767 0.008962 0.020288 0.014476 0.010848 0.018080 0.029627 0.017430 0.017135 0.023676 0.033913 0.027540 0.036094 0.035333 0.021628 0.012932 0.009498 0.026021 0.011767 0.007356 0.014553 0.020337 0.014403 0.008227 0.028474 0.023634 0.010050 0.017611 0.050774 0.027877 0.022985 0.042204 0.049748 0.032238 0.023433 0.050096 0.051262 0.044026 0.030376 0.057970 0.018261 0.024929 0.025644 0.010412 0.019161 0.028111 0.015838 0.013146 0.036645 0.029336 0.017378 0.047746 0.047458 0.031636 0.021426 0.033876 0.025441 0.025454 0.030476 0.033189 0.031688 0.037910 0.038150 0.040025 0.036357 0.038395 0.050104 0.034652 0.024947 0.039626 0.030509 0.020228 0.013494 0.023082 0.007313 0.009348 0.008963 0.004419 0.006440 0.014236 0.019348 0.006735 0.024952 0.059068 0.049691 0.052403 0.058071 0.056623 0.062099 0.050868 0.051905 0.037726 0.028872 0.053259 0.061472 0.070777 0.087931 0.083840 0.067227 0.071771 0.048538 0.030278 0.028183 0.019295 0.022412 0.007542 0.022917 0.019058 0.014865 0.013733 0.023782 0.045316 0.025657 0.036567 0.034210 0.028144 0.038082 0.021077 0.034362 0.033106 0.031229 0.018499 0.033116 0.039155 0.034883 0.039703 0.060451 0.057603 0.068620 0.060796 0.047904 0.052947 0.055047 0.052004 0.057877 0.052985 0.057799 0.041798 0.031286 0.037210 0.042822 0.018043 0.015728 0.021744 0.025772 0.010730 0.011504 0.019306 0.026413 0.022036 0.021212 0.024407 0.027002 0.030619 0.024457 0.014708 0.021363 0.042346 0.036877 0.036007 0.049252 0.044910 0.057498
0.158289 0.135872 0.297807 0.260676 0.261473 0.250672 0.416634 0.277882 0.084187 0.162775 0.243643 0.116686 0.047831 0.089347 0.158255 0.097806 0.053714 0.143852 0.188511 0.110511 0.063928 0.151967 0.148094 0.091573 0.069890 0.140764 0.098731 0.081247 0.085423 0.100063 0.080627 0.072607 0.074943 0.086077 0.092603 0.039432 0.041164 0.108119 0.071605 0.017807 0.054729 0.125899 0.090233 0.030743 0.076277 0.206348 0.169208 0.113369 0.203076 0.376457 0.406615 0.197735 0.303863 0.458452 0.230338 0.124369 0.220246 0.179498 0.155415 0.149580 0.381033 0.121290 0.271979 0.336812 0.590987 0.696068 0.000000 0.704688 0.619700 0.287384 0.140539 0.043056 0.362382 0.305609 0.170747 0.143156 0.088878 0.062935 0.033150 0.021577 0.029344 0.028259 0.028492 0.022640 0.027008 0.017166 0.016849 0.014764 0.017261 0.038293 0.049827 0.067182 0.072190 0.048563 0.084768 0.065018 0.047571 0.036221 0.099914 0.055058 0.058017 0.057602 0.119097 0.067743 0.057848 0.191256 0.206706 0.117352 0.147896 0.301390 0.161869 0.054329 0.096074 0.169640 0.084283 0.053039 0.094181 0.070357 0.038321 0.030489 0.050687 0.038409 0.019276 0.020633 0.046591 0.035543 0.025970 0.043113 0.054487 0.046843 0.043114 0.056544 0.053534 0.049868 0.055554 0.044032 0.059853 0.073884 0.084474 0.064606 0.025071 0.015322 0.008709 0.043491 0.038967 0.012546 0.023710 0.067223 0.026549 0.010136 0.049352 0.069513 0.014667 0.022623 0.108006 0.048602 0.029385 0.051028 0.094082 0.039411 0.029764 0.094145 0.078412 0.064905 0.054032 0.092503 0.020965 0.058218 0.093895 0.013458 0.025575 0.090560 0.031784 0.013173 0.054174 0.063309 0.026071 0.045067 0.108437 0.070696 0.025903 0.056900 0.056526 0.051890 0.045722 0.069151 0.081664 0.046797 0.068822 0.056364 0.073287 0.059441 0.094980 0.079148 0.066040 0.087680 0.064588 0.064705 0.058771 0.086125 0.038025 0.052130 0.046657 0.034153 0.042140 0.069224 0.091414 0.042853 0.070169 0.139628 0.140203 0.111684 0.083370 0.102225 0.092245 0.102325 0.135303 0.102281 0.062950 0.089227 0.123785 0.101790 0.110039 0.097227 0.127646 0.099897 0.113018 0.105295 0.103991 0.084284 0.072958 0.043732 0.090091 0.064073 0.061587 0.048085 0.061523 0.077243 0.068439 0.087093 0.093571 0.080514 0.078024 0.062033 0.115344 0.096061 0.113352 0.090841 0.114999 0.101330 0.115412 0.130993 0.135872 0.099877 0.121866 0.136450 0.131127 0.095696 0.113023 0.105682 0.069312 0.064132 0.066474 0.084326 0.089383 0.096444 0.132318 0.072089 0.063311 0.099228 0.099509 0.051365 0.059920 0.085740 0.068536 0.067751 0.063514 0.062143 0.060569 0.064260 0.067886 0.056350 0.048452 0.056614 0.080036 0.089378 0.078186 0.093539 0.075304
0.157000 0.111109 0.282310 0.199476 0.228087 0.181702 0.295670 0.264170 0.123060 0.154252 0.181151 0.128566 0.074684 0.097940 0.156452 0.141906 0.088406 0.151723 0.195483 0.147490 0.093239 0.173051 0.142677 0.111472 0.094461 0.144583 0.119846 0.120242 0.100134 0.105781 0.084428 0.097660 0.088511 0.082823 0.089566 0.050929 0.047520 0.102701 0.095631 0.030779 0.058625 0.159308 0.179780 0.051572 0.086328 0.262692 0.216440 0.111128 0.209255 0.306067 0.286190 0.191801 0.188453 0.253037 0.130879 0.128355 0.108130 0.082752 0.078668 0.062285 0.109454 0.203206 0.018172 0.153972 0.235085 0.587410 0.704688 0.000000 0.685528 0.604177 0.263162 0.170858 0.047551 0.409881 0.229981 0.186291 0.140557 0.083457 0.034632 0.026324 0.034536 0.033883 0.024603 0.025385 0.030163 0.019767 0.015244 0.013006 0.016286 0.035220 0.056341 0.061871 0.076823 0.051863 0.131223 0.100557 0.058967 0.050164 0.175474 0.086812 0.069928 0.088496 0.165213 0.094182 0.062575 0.189833 0.209862 0.111209 0.114790 0.222865 0.166170 0.058558 0.081224 0.186396 0.126549 0.068034 0.095745 0.103356 0.082432 0.048767 0.062866 0.071455 0.044154 0.033828 0.062379 0.057690 0.042509 0.054936 0.066843 0.063588 0.057664 0.075802 0.058047 0.062995 0.081698 0.073156 0.059658 0.089460 0.098005 0.090206 0.031709 0.023836 0.011196 0.053548 0.052751 0.020972 0.025202 0.083332 0.028579 0.013294 0.070923 0.111205 0.018905 0.026805 0.191878 0.087917 0.051720 0.079386 0.199176 0.065134 0.054597 0.177758 0.158307 0.096810 0.083828 0.106057 0.024658 0.128537 0.197330 0.019944 0.047361 0.180110 0.062789 0.018451 0.096081 0.108935 0.033165 0.065741 0.146167 0.085608 0.035684 0.092651 0.070970 0.069614 0.045035 0.084490 0.082731 0.044868 0.076560 0.060196 0.084224 0.051789 0.085874 0.079011 0.082752 0.097513 0.077313 0.083420 0.090648 0.084501 0.044932 0.064962 0.067814 0.036261 0.049326 0.093802 0.099033 0.055694 0.083806 0.137328 0.135897 0.121774 0.091802 0.127280 0.100193 0.109461 0.149551 0.131776 0.077789 0.124023 0.173045 0.163693 0.123872 0.137580 0.149217 0.099904 0.108970 0.122301 0.089429 0.082483 0.081126 0.050485 0.075547 0.080681 0.076520 0.056922 0.066702 0.073036 0.083706 0.103940 0.099750 0.093124 0.082629 0.088782 0.121180 0.096496 0.112934 0.132979 0.132345 0.108505 0.123968 0.156065 0.132635 0.095858 0.116501 0.120724 0.127418 0.085592 0.114014 0.109025 0.079934 0.071373 0.085589 0.112698 0.094767 0.089016 0.123156 0.090060 0.066274 0.093469 0.100886 0.070591 0.071478 0.104488 0.081631 0.082058 0.086347 0.074090 0.066045 0.075263 0.089494 0.067527 0.045508 0.063920 0.106367 0.111602 0.081290 0.107397 0.065208
0.131902 0.128331 0.245312 0.277009 0.321951 0.229978 0.415462 0.342873 0.126326 0.111796 0.219394 0.163104 0.064154 0.097506 0.162299 0.112680 0.064151 0.127535 0.189658 0.116942 0.064013 0.148693 0.148055 0.093929 0.070327 0.113285 0.119603 0.100707 0.106812 0.086438 0.097266 0.088176 0.085280 0.091930 0.089242 0.043769 0.043282 0.064424 0.036277 0.014885 0.026143 0.054792 0.066799 0.028854 0.063885 0.181731 0.158802 0.088862 0.198057 0.280766 0.207633 0.102164 0.149166 0.138716 0.079771 0.082136 0.081272 0.076144 0.062898 0.062543 0.099010 0.097484 0.113210 0.013952 0.106695 0.240098 0.619700 0.685528 0.000000 0.722485 0.607660 0.271532 0.163230 0.041426 0.167797 0.093897 0.064552 0.029241 0.010917 0.004973 0.007085 0.008800 0.009468 0.008108 0.008341 0.010162 0.010300 0.012400 0.015650 0.019093 0.018767 0.020690 0.024878 0.027853 0.063406 0.028809 0.025400 0.031730 0.081922 0.034183 0.040120 0.081160 0.109751 0.040636 0.052350 0.152277 0.108923 0.056874 0.068947 0.160557 0.076161 0.025207 0.054334 0.113173 0.055040 0.062254 0.087382 0.086577 0.042139 0.028527 0.026130 0.026375 0.020349 0.016216 0.036692 0.028698 0.021761 0.030171 0.061668 0.049141 0.034425 0.048911 0.071423 0.049493 0.060123 0.067961 0.060699 0.058322 0.056084 0.055959 0.030298 0.023945 0.012136 0.030695 0.032641 0.018305 0.017407 0.035613 0.025906 0.013321 0.046583 0.066020 0.019944 0.031011 0.142663 0.081128 0.046801 0.084249 0.149763 0.070254 0.059914 0.157851 0.136366 0.103228 0.086145 0.075069 0.028160 0.065275 0.062387 0.014373 0.030517 0.072564 0.038208 0.019759 0.072347 0.072636 0.033324 0.060713 0.104700 0.068778 0.043812 0.078459 0.074121 0.059029 0.041843 0.066152 0.061954 0.043692 0.062793 0.071065 0.071330 0.059521 0.076858 0.064590 0.056344 0.072993 0.067641 0.055355 0.051189 0.049135 0.019320 0.026590 0.032343 0.010543 0.019349 0.059846 0.049663 0.018762 0.063840 0.118419 0.097198 0.099926 0.118241 0.123892 0.138532 0.134594 0.123211 0.110323 0.083239 0.101120 0.102866 0.110003 0.126183 0.118330 0.113882 0.108522 0.109501 0.080799 0.059952 0.056463 0.061685 0.024897 0.055257 0.063813 0.048329 0.036446 0.061453 0.065988 0.055073 0.061351 0.067815 0.056808 0.086319 0.057013 0.094478 0.089764 0.086580 0.074250 0.122103 0.117654 0.099368 0.135533 0.130314 0.108650 0.139954 0.138139 0.113728 0.116928 0.095054 0.092136 0.086217 0.089562 0.089748 0.083479 0.068574 0.085178 0.089836 0.050370 0.054161 0.058578 0.061101 0.035766 0.038575 0.086149 0.089267 0.084021 0.075764 0.073897 0.068550 0.071235 0.056227 0.036676 0.039086 0.060683 0.068584 0.094314 0.110922 0.099112 0.070628
0.140463 0.123647 0.291187 0.327460 0.415944 0.309657 0.725032 0.682211 0.209386 0.256805 0.482922 0.269853 0.097040 0.134483 0.206723 0.152195 0.077771 0.139729 0.194085 0.125790 0.069629 0.166140 0.154782 0.093276 0.077663 0.115424 0.128938 0.103159 0.098472 0.095322 0.105948 0.098677 0.099693 0.096937 0.091845 0.052269 0.057945 0.083952 0.055909 0.032329 0.048476 0.108077 0.121790 0.068625 0.133426 0.307518 0.283864 0.172962 0.335132 0.356625 0.288341 0.190978 0.248143 0.202445 0.133008 0.149750 0.144810 0.099796 0.072674 0.059653 0.098390 0.159117 0.078818 0.132784 0.009081 0.120665 0.287384 0.604177 0.722485 0.000000 0.729585 0.626039 0.335912 0.251054 0.036147 0.168796 0.091477 0.067944 0.024963 0.007961 0.007348 0.014188 0.011117 0.011593 0.012826 0.012699 0.010964 0.011462 0.014428 0.014201 0.016532 0.017202 0.023160 0.022430 0.047953 0.035889 0.036573 0.037418 0.107423 0.067000 0.067154 0.128764 0.202923 0.084329 0.084865 0.257646 0.217498 0.097599 0.120925 0.241643 0.150798 0.049195 0.094623 0.177222 0.084725 0.083542 0.106149 0.101837 0.061674 0.047496 0.053417 0.051627 0.039339 0.033924 0.060573 0.053904 0.041829 0.049951 0.079079 0.072051 0.046319 0.058698 0.074100 0.063898 0.065137 0.064181 0.062144 0.073478 0.058491 0.056263 0.025576 0.020468 0.009858 0.027775 0.038036 0.017004 0.014120 0.039362 0.023864 0.011585 0.037034 0.068242 0.018909 0.022656 0.097479 0.061762 0.037831 0.061158 0.122596 0.056891 0.048827 0.123860 0.112037 0.072403 0.055072 0.051543 0.023788 0.051263 0.046564 0.012943 0.023041 0.050201 0.026718 0.016182 0.045329 0.055653 0.031928 0.050865 0.096775 0.077363 0.052008 0.116654 0.095061 0.072793 0.043672 0.084475 0.068655 0.041275 0.064833 0.065454 0.070573 0.051778 0.076742 0.066736 0.060079 0.075770 0.071364 0.061896 0.061189 0.064437 0.028070 0.044198 0.070303 0.022031 0.035526 0.141658 0.112830 0.035655 0.113513 0.235473 0.166467 0.130389 0.142137 0.145573 0.155039 0.148658 0.141124 0.135650 0.099302 0.125776 0.139765 0.122105 0.134521 0.108985 0.114024 0.111100 0.113744 0.100749 0.086472 0.084707 0.096298 0.040346 0.073470 0.081242 0.062593 0.047093 0.073148 0.074991 0.072295 0.087560 0.112128 0.102098 0.135034 0.105154 0.145198 0.121953 0.108677 0.104232 0.133453 0.126338 0.101520 0.135654 0.127471 0.112887 0.136972 0.136666 0.121070 0.131414 0.112307 0.113598 0.102394 0.100672 0.099947 0.099901 0.083434 0.098254 0.097900 0.061871 0.060977 0.073722 0.079515 0.056218 0.064259 0.146561 0.112740 0.099422 0.103893 0.102553 0.089468 0.104101 0.094021 0.060673 0.052058 0.083431 0.107654 0.114627 0.101698 0.089168 0.059398
0.123876 0.102595 0.206415 0.193095 0.234006 0.147496 0.376501 0.363206 0.110003 0.161943 0.381404 0.289880 0.117751 0.179718 0.257985 0.188672 0.099520 0.175700 0.242024 0.170587 0.084847 0.180847 0.183982 0.123550 0.096373 0.132439 0.141347 0.123200 0.122364 0.106526 0.118132 0.099397 0.097329 0.098286 0.091134 0.049420 0.054679 0.074355 0.049794 0.027902 0.039663 0.096280 0.111416 0.053874 0.119060 0.283131 0.237461 0.150579 0.285183 0.311273 0.220645 0.141924 0.181815 0.124663 0.096484 0.116785 0.110503 0.083659 0.050674 0.037775 0.044856 0.059057 0.043816 0.058159 0.085480 0.012822 0.140539 0.263162 0.607660 0.729585 0.000000 0.696449 0.598139 0.394880 0.300047 0.053251 0.101970 0.051881 0.030768 0.007735 0.002872 0.003613 0.006802 0.005931 0.006402 0.008029 0.007648 0.009015 0.010760 0.010583 0.010449 0.012187 0.015270 0.016158 0.032431 0.023295 0.025293 0.023431 0.069337 0.057660 0.049431 0.099299 0.217578 0.084122 0.069582 0.236611 0.234417 0.091569 0.094527 0.204307 0.117020 0.036709 0.065494 0.148735 0.080856 0.073062 0.100512 0.104478 0.058503 0.047667 0.044137 0.042644 0.036012 0.030633 0.060868 0.050251 0.036065 0.048283 0.077398 0.060918 0.042338 0.056315 0.068791 0.056646 0.068729 0.062930 0.059525 0.068405 0.056002 0.051075 0.022494 0.019309 0.008069 0.024744 0.033151 0.015378 0.011941 0.036602 0.024659 0.010225 0.029628 0.058117 0.018398 0.018628 0.093074 0.064922 0.038933 0.059257 0.112513 0.050817 0.037524 0.097800 0.096376 0.065635 0.045733 0.046317 0.021286 0.047388 0.042857 0.011805 0.022657 0.055267 0.028998 0.016338 0.042868 0.064317 0.033448 0.048226 0.094244 0.079232 0.043415 0.087169 0.095471 0.067448 0.038239 0.077886 0.071537 0.042707 0.065829 0.070470 0.070357 0.055510 0.076480 0.071300 0.060068 0.079206 0.074054 0.062496 0.059635 0.061238 0.023427 0.032642 0.047198 0.017491 0.024719 0.088462 0.093210 0.027179 0.076336 0.195570 0.147724 0.118326 0.121822 0.123484 0.141900 0.142502 0.140563 0.122118 0.077850 0.108095 0.119918 0.102186 0.123354 0.104555 0.109413 0.105359 0.109209 0.094637 0.078202 0.075099 0.080782 0.036752 0.064053 0.065939 0.054534 0.044884 0.073022 0.077911 0.071387 0.087521 0.104478 0.096626 0.128462 0.102508 0.159766 0.111533 0.110328 0.099350 0.128326 0.109675 0.099479 0.131559 0.127950 0.109056 0.146467 0.144432 0.120130 0.121677 0.096766 0.099761 0.091677 0.086728 0.089628 0.092445 0.077992 0.101294 0.108289 0.068269 0.070151 0.079396 0.079656 0.049624 0.054890 0.096733 0.096723 0.090445 0.103394 0.100314 0.085460 0.095186 0.086617 0.050540 0.042815 0.081535 0.095483 0.097440 0.103073 0.085420 0.064428
0.130370 0.084889 0.230248 0.132067 0.179602 0.133417 0.359866 0.286043 0.148061 0.226586 0.353839 0.292369 0.214264 0.232693 0.256258 0.222759 0.160286 0.207117 0.215087 0.183302 0.121509 0.192058 0.149736 0.131277 0.152138 0.129406 0.139152 0.155080 0.120293 0.112563 0.097822 0.122915 0.105016 0.076826 0.086671 0.076607 0.064951 0.092918 0.141096 0.096959 0.074711 0.232440 0.262902 0.120049 0.173099 0.381733 0.297950 0.170721 0.265511 0.232142 0.172941 0.182393 0.184707 0.109598 0.113504 0.160890 0.151237 0.072687 0.050301 0.044600 0.055209 0.103978 0.053925 0.083623 0.076671 0.191423 0.043056 0.170858 0.271532 0.626039 0.696449 0.000000 0.683195 0.607962 0.492644 0.513074 0.077933 0.085824 0.034287 0.027459 0.008219 0.002248 0.002364 0.005298 0.007015 0.007397 0.006381 0.005249 0.007271 0.011915 0.015151 0.016510 0.022769 0.017648 0.042178 0.050369 0.043677 0.026659 0.124508 0.124602 0.063675 0.086724 0.240972 0.137324 0.066916 0.208028 0.263143 0.119220 0.103777 0.173755 0.168694 0.069403 0.061984 0.178953 0.140640 0.083392 0.100076 0.140103 0.147135 0.090294 0.082139 0.106011 0.125555 0.066711 0.090831 0.115761 0.095327 0.081634 0.086374 0.095154 0.082472 0.080955 0.067841 0.090527 0.104282 0.070288 0.056575 0.120308 0.085003 0.069455 0.017650 0.016495 0.005693 0.029529 0.056339 0.015572 0.012477 0.079863 0.031481 0.009140 0.038139 0.108091 0.017269 0.016302 0.114659 0.070457 0.036583 0.043675 0.121267 0.040526 0.027985 0.090161 0.084335 0.046679 0.029032 0.037120 0.018018 0.066049 0.058157 0.011610 0.023929 0.072914 0.025483 0.012290 0.039124 0.061730 0.027073 0.040774 0.125330 0.087011 0.040056 0.118553 0.114829 0.076496 0.041084 0.124779 0.105088 0.040714 0.081633 0.072669 0.094964 0.052963 0.082171 0.096154 0.099199 0.094112 0.079551 0.091768 0.110671 0.089852 0.048414 0.091418 0.111096 0.043567 0.057457 0.137955 0.133531 0.054379 0.076428 0.188579 0.170504 0.113742 0.078425 0.112829 0.101759 0.104690 0.153232 0.125860 0.054833 0.110593 0.142464 0.087280 0.100967 0.078830 0.089671 0.075152 0.088638 0.109646 0.092902 0.088531 0.105665 0.067930 0.084790 0.094381 0.102931 0.082183 0.091370 0.094308 0.126292 0.130475 0.138988 0.139098 0.142050 0.166654 0.201878 0.094093 0.101661 0.127793 0.111412 0.083034 0.109489 0.137529 0.103388 0.079641 0.110296 0.117460 0.123414 0.107199 0.111808 0.119124 0.083290 0.072863 0.080342 0.108482 0.093992 0.088165 0.109414 0.096466 0.079257 0.090226 0.094117 0.082294 0.079798 0.100118 0.088774 0.103687 0.124688 0.105981 0.083121 0.102759 0.143488 0.096254 0.040110 0.077769 0.175361 0.141801 0.078168 0.109588 0.047861
0.131162 0.073771 0.244234 0.132037 0.186022 0.103945 0.294439 0.271129 0.174146 0.184688 0.243950 0.235076 0.174990 0.199347 0.174751 0.186594 0.152854 0.170185 0.146110 0.126514 0.101426 0.137050 0.088750 0.080916 0.086374 0.084195 0.088224 0.096745 0.081144 0.079563 0.072527 0.089451 0.097963 0.053966 0.060225 0.063926 0.050729 0.066666 0.133242 0.102712 0.073032 0.206987 0.311698 0.199099 0.214046 0.408222 0.368286 0.204716 0.299089 0.218675 0.185242 0.231394 0.170951 0.101825 0.115690 0.177561 0.108564 0.046839 0.036806 0.029972 0.035311 0.088734 0.033721 0.060648 0.060537 0.131936 0.362382 0.047551 0.163230 0.335912 0.598139 0.683195 0.000000 0.663278 0.650095 0.680794 0.701823 0.071934 0.049723 0.030944 0.032377 0.008363 0.001272 0.001882 0.005288 0.005646 0.004585 0.003882 0.004633 0.010240 0.016327 0.016079 0.020544 0.012834 0.036011 0.051272 0.028646 0.016805 0.153558 0.119918 0.055147 0.077187 0.256544 0.129202 0.059250 0.194616 0.210121 0.102821 0.069604 0.131412 0.167316 0.062059 0.044524 0.141116 0.118956 0.066165 0.086870 0.118665 0.129409 0.071575 0.081785 0.115257 0.119194 0.066223 0.086307 0.121468 0.103681 0.077582 0.071075 0.117647 0.084346 0.061559 0.049900 0.085963 0.084410 0.044885 0.038644 0.092809 0.069310 0.051624 0.012682 0.012898 0.003967 0.018473 0.040453 0.009508 0.007139 0.047753 0.018470 0.005367 0.021757 0.064924 0.010454 0.009343 0.086002 0.044289 0.024039 0.025550 0.092195 0.023648 0.016721 0.067909 0.058392 0.027207 0.018174 0.025339 0.012869 0.049356 0.043447 0.007865 0.015644 0.055713 0.015536 0.008014 0.022664 0.035105 0.018168 0.031677 0.110354 0.075397 0.034304 0.154118 0.129716 0.091054 0.042521 0.150193 0.101908 0.029150 0.080368 0.060131 0.086038 0.038107 0.070420 0.085899 0.083072 0.079597 0.063839 0.081995 0.106282 0.078104 0.040400 0.115773 0.151541 0.036789 0.062365 0.229815 0.153180 0.058241 0.093797 0.233652 0.162066 0.102159 0.059455 0.099997 0.085683 0.083132 0.143663 0.119069 0.046778 0.101477 0.140905 0.075960 0.079829 0.054773 0.074260 0.060292 0.073170 0.109370 0.085166 0.076084 0.103384 0.065941 0.074804 0.078235 0.082514 0.063913 0.065905 0.061226 0.100584 0.094282 0.123281 0.104533 0.123244 0.149033 0.148565 0.062088 0.077801 0.123980 0.092628 0.059976 0.082193 0.123049 0.080601 0.058862 0.079614 0.088452 0.112589 0.098025 0.108101 0.108153 0.065625 0.060467 0.064919 0.102000 0.083059 0.068236 0.091292 0.085262 0.061777 0.073907 0.081483 0.076309 0.069977 0.083483 0.076621 0.112827 0.121995 0.091352 0.076164 0.108439 0.126829 0.098452 0.031624 0.057836 0.167673 0.139232 0.054540 0.086507 0.039529
0.121402 0.082095 0.233545 0.149539 0.189813 0.094409 0.217471 0.261934 0.169472 0.147325 0.271966 0.282610 0.190670 0.205595 0.212549 0.257126 0.200668 0.141730 0.189809 0.240861 0.113421 0.129631 0.131135 0.123977 0.099826 0.117506 0.107791 0.110754 0.094234 0.093359 0.079725 0.085406 0.091694 0.068812 0.063115 0.048294 0.060492 0.085736 0.078917 0.080150 0.103945 0.171890 0.167122 0.160354 0.205811 0.285906 0.239876 0.209650 0.251764 0.186662 0.176413 0.185324 0.145711 0.093134 0.112958 0.169486 0.130076 0.056117 0.047570 0.039198 0.055012 0.140695 0.071585 0.083384 0.065022 0.130794 0.305609 0.409881 0.041426 0.251054 0.394880 0.607962 0.663278 0.000015 0.639173 0.666979 0.703423 0.758323 0.049813 0.018771 0.013510 0.017186 0.003876 0.000654 0.001104 0.004607 0.003721 0.003268 0.004126 0.008552 0.012774 0.016400 0.025266 0.018717 0.041457 0.084273 0.061806 0.035941 0.265533 0.304256 0.137277 0.158023 0.453154 0.330205 0.123539 0.298615 0.431270 0.204897 0.104385 0.167835 0.197873 0.097679 0.062791 0.151931 0.137950 0.080975 0.107437 0.109811 0.102808 0.079888 0.091406 0.090900 0.096567 0.072109 0.107241 0.132956 0.099470 0.091266 0.096353 0.120579 0.088131 0.073710 0.066740 0.090206 0.083788 0.059473 0.049144 0.099943 0.076947 0.061625 0.019532 0.018962 0.005140 0.024761 0.040638 0.011614 0.011289 0.052695 0.024557 0.008333 0.033240 0.079952 0.016833 0.016150 0.101673 0.060831 0.026275 0.033749 0.122250 0.031261 0.020766 0.086909 0.077034 0.033781 0.024011 0.030668 0.016026 0.052649 0.052769 0.011373 0.020171 0.057220 0.022798 0.010795 0.024540 0.039902 0.023401 0.028308 0.075335 0.062371 0.036766 0.095346 0.091403 0.068784 0.038406 0.095415 0.081987 0.032501 0.075802 0.062568 0.080905 0.043915 0.082606 0.090371 0.081332 0.100754 0.081792 0.096202 0.112550 0.104158 0.047875 0.087604 0.165917 0.056520 0.062603 0.231334 0.234211 0.066888 0.101602 0.270832 0.179092 0.111036 0.063542 0.103156 0.081120 0.093550 0.164906 0.134595 0.058946 0.135434 0.180332 0.112875 0.103998 0.090133 0.131854 0.086687 0.106154 0.150726 0.103606 0.088441 0.113770 0.076203 0.092500 0.087313 0.081886 0.068775 0.080120 0.071948 0.089174 0.095346 0.115923 0.108805 0.146501 0.260658 0.286111 0.099633 0.131494 0.178587 0.135376 0.083388 0.095817 0.131294 0.097671 0.067272 0.091428 0.094510 0.110688 0.085925 0.094265 0.104038 0.069635 0.072580 0.080093 0.107180 0.087897 0.088268 0.121561 0.084709 0.081830 0.112229 0.102757 0.077581 0.088025 0.106215 0.095169 0.126649 0.162997 0.131174 0.102358 0.131360 0.176413 0.100264 0.039073 0.070662 0.150084 0.104505 0.051241 0.067855 0.039137
0.082226 0.038334 0.128439 0.063161 0.095878 0.061058 0.158996 0.184099 0.126308 0.141328 0.229093 0.254310 0.215617 0.232082 0.242521 0.287120 0.218326 0.205132 0.241832 0.257651 0.186318 0.220359 0.178384 0.167112 0.177183 0.160168 0.129663 0.155912 0.131955 0.129286 0.096586 0.121288 0.126381 0.073837 0.079671 0.068998 0.064087 0.109671 0.156487 0.097582 0.114637 0.293294 0.238786 0.140766 0.225434 0.319583 0.206985 0.146788 0.199106 0.135316 0.120589 0.168362 0.120685 0.065283 0.073435 0.148107 0.109925 0.037409 0.027571 0.022398 0.029845 0.077000 0.033947 0.049880 0.025776 0.053119 0.170747 0.229981 0.167797 0.036147 0.300047 0.492644 0.650095 0.639173 0.000791 0.700076 0.707483 0.784533 0.829714 0.040715 0.016754 0.012462 0.010576 0.001999 0.000476 0.000872 0.002790 0.002509 0.003200 0.008307 0.013016 0.018306 0.031468 0.017735 0.032034 0.054806 0.045534 0.019242 0.103879 0.184797 0.069680 0.055216 0.286157 0.229768 0.049618 0.143770 0.383323 0.174611 0.071909 0.148938 0.257762 0.099781 0.040057 0.153962 0.188743 0.077695 0.106005 0.122326 0.164184 0.097883 0.106116 0.131724 0.171546 0.096536 0.118240 0.169866 0.139178 0.106866 0.094491 0.131317 0.114060 0.079133 0.055018 0.090547 0.098847 0.053374 0.043964 0.093191 0.087208 0.065794 0.016806 0.015550 0.004542 0.026551 0.049210 0.011690 0.010727 0.065190 0.027499 0.006904 0.032807 0.085592 0.012927 0.011918 0.108156 0.059895 0.024597 0.032032 0.137769 0.029909 0.017149 0.085869 0.078015 0.030157 0.021219 0.032034 0.013057 0.057531 0.068399 0.011027 0.020308 0.080418 0.025648 0.009559 0.024007 0.047934 0.021723 0.030734 0.112715 0.095363 0.032866 0.124172 0.123415 0.099084 0.038170 0.137163 0.128365 0.033589 0.096454 0.070721 0.108172 0.045737 0.086725 0.107696 0.102884 0.103398 0.078113 0.104840 0.137182 0.126991 0.064740 0.105998 0.164538 0.085272 0.067012 0.165715 0.188392 0.074064 0.061768 0.175135 0.131569 0.074563 0.039484 0.085545 0.066438 0.075428 0.180279 0.133504 0.048252 0.137005 0.208172 0.111547 0.093573 0.079568 0.130724 0.071559 0.099236 0.152658 0.097462 0.096682 0.119108 0.102904 0.110108 0.109218 0.113117 0.092615 0.103905 0.094734 0.125115 0.124695 0.148799 0.113065 0.123124 0.254587 0.245886 0.092234 0.123650 0.173234 0.127525 0.080781 0.120265 0.138860 0.092682 0.067024 0.097649 0.106602 0.135873 0.079404 0.113126 0.117824 0.065922 0.057959 0.069112 0.113933 0.106544 0.091096 0.122905 0.111984 0.100135 0.115349 0.110054 0.102624 0.116438 0.121109 0.097683 0.126731 0.153747 0.115751 0.070271 0.093274 0.149681 0.097235 0.026684 0.051752 0.150217 0.110230 0.039833 0.074479 0.036977
0.078855 0.026038 0.120712 0.037487 0.054460 0.043536 0.108663 0.109557 0.125936 0.146035 0.168502 0.203570 0.203802 0.213915 0.177193 0.176117 0.144234 0.212823 0.151607 0.118527 0.150859 0.183356 0.094000 0.101363 0.143491 0.117263 0.092192 0.136745 0.108690 0.116143 0.077461 0.127473 0.120755 0.065508 0.095247 0.132615 0.087468 0.119090 0.317383 0.212690 0.126769 0.337363 0.415274 0.245498 0.216852 0.351625 0.290381 0.165439 0.181009 0.109373 0.103317 0.189866 0.121127 0.054314 0.070670 0.121094 0.085386 0.022949 0.016374 0.015096 0.022353 0.061828 0.019734 0.038764 0.018478 0.028886 0.143156 0.186291 0.093897 0.168796 0.053251 0.513074 0.680794 0.666979 0.700076 0.016230 0.730906 0.751922 0.837137 0.850055 0.040341 0.014103 0.008163 0.007860 0.001341 0.000318 0.000675 0.001833 0.002290 0.007413 0.012822 0.014736 0.032661 0.013171 0.036068 0.057108 0.030493 0.010918 0.086635 0.086685 0.030552 0.023296 0.109697 0.071040 0.018707 0.053685 0.111940 0.075429 0.042944 0.065447 0.130968 0.063865 0.021330 0.082042 0.112919 0.049245 0.091068 0.127872 0.143937 0.080728 0.102653 0.152699 0.169578 0.090607 0.109846 0.157977 0.149042 0.111619 0.074433 0.123052 0.137403 0.079207 0.044560 0.097411 0.117299 0.051582 0.032747 0.096641 0.079513 0.054993 0.008763 0.009104 0.002626 0.015685 0.035541 0.008522 0.006505 0.053322 0.018510 0.004667 0.023818 0.073439 0.008565 0.007470 0.087521 0.040303 0.018517 0.017673 0.076481 0.013531 0.009100 0.047536 0.029852 0.014143 0.009279 0.016293 0.006965 0.031015 0.033637 0.006128 0.011683 0.050010 0.016707 0.006886 0.018881 0.031741 0.015533 0.019254 0.101564 0.071328 0.021192 0.112743 0.117149 0.074407 0.031663 0.157249 0.123349 0.023706 0.092371 0.064140 0.106905 0.035460 0.075254 0.108511 0.115742 0.099673 0.071094 0.118154 0.173387 0.123067 0.081616 0.162120 0.158171 0.096725 0.096852 0.174935 0.145222 0.085885 0.058788 0.110798 0.102611 0.055812 0.020935 0.062008 0.038337 0.041979 0.114762 0.082522 0.026611 0.069254 0.107398 0.042965 0.041713 0.028024 0.061901 0.037898 0.052846 0.092518 0.074034 0.078480 0.095307 0.104016 0.102947 0.100899 0.141283 0.112756 0.105981 0.084503 0.158922 0.125672 0.151374 0.106015 0.083132 0.151581 0.125930 0.063932 0.099934 0.152195 0.097716 0.054003 0.117598 0.151881 0.077103 0.046039 0.075757 0.089211 0.134775 0.056182 0.111530 0.100794 0.046117 0.038951 0.048769 0.103152 0.095913 0.069562 0.102522 0.128920 0.099166 0.098552 0.106152 0.128273 0.121932 0.118594 0.087688 0.136867 0.144374 0.092490 0.059558 0.070302 0.108297 0.103014 0.023885 0.032595 0.149168 0.142676 0.041072 0.104490 0.036118
0.093777 0.026889 0.155127 0.048395 0.069735 0.049816 0.125798 0.121272 0.144809 0.131555 0.115933 0.181475 0.195525 0.168603 0.093567 0.142312 0.176586 0.137269 0.072185 0.105783 0.122958 0.098361 0.041355 0.060568 0.077449 0.060588 0.047812 0.077814 0.056496 0.074634 0.040665 0.074103 0.087365 0.039367 0.045095 0.092905 0.087913 0.081058 0.182149 0.244178 0.143727 0.183033 0.300141 0.293890 0.197504 0.253013 0.262889 0.210944 0.172682 0.074064 0.087557 0.190083 0.097237 0.046246 0.066134 0.129481 0.074411 0.017035 0.014700 0.010691 0.017253 0.075271 0.015997 0.029871 0.012368 0.020578 0.088878 0.140557 0.064552 0.091477 0.101970 0.077933 0.701823 0.703423 0.707483 0.730906 0.045595 0.794299 0.798244 0.866997 0.884662 0.043986 0.012901 0.009305 0.006605 0.001021 0.000380 0.000603 0.001544 0.005442 0.020501 0.024005 0.059199 0.014414 0.058659 0.214849 0.062298 0.015503 0.295084 0.296941 0.060621 0.045003 0.302564 0.203018 0.026641 0.084155 0.216348 0.131150 0.043322 0.052107 0.144992 0.071586 0.015962 0.059212 0.090068 0.032339 0.069894 0.083553 0.100944 0.069910 0.106259 0.120375 0.132848 0.094286 0.103850 0.159653 0.166347 0.115509 0.064464 0.174495 0.172257 0.080217 0.034736 0.141618 0.124309 0.037578 0.024210 0.095338 0.076762 0.045913 0.007298 0.008620 0.002418 0.013128 0.035485 0.007512 0.004945 0.039112 0.012466 0.003290 0.014503 0.053648 0.005782 0.005336 0.063405 0.022021 0.014145 0.010979 0.061111 0.008367 0.005881 0.030088 0.016985 0.007328 0.005472 0.009498 0.004400 0.021429 0.024232 0.004094 0.007037 0.033503 0.008142 0.004339 0.010088 0.017267 0.009728 0.012186 0.068130 0.050255 0.017472 0.112927 0.099413 0.079293 0.028024 0.147781 0.083714 0.016780 0.079346 0.045743 0.085719 0.023549 0.054369 0.081954 0.099825 0.074352 0.050451 0.101950 0.176841 0.110701 0.070821 0.198811 0.239049 0.105692 0.098831 0.257814 0.182065 0.090211 0.043302 0.104093 0.109400 0.051178 0.014840 0.040798 0.023929 0.026407 0.100748 0.067667 0.019771 0.057678 0.101890 0.029802 0.026066 0.016754 0.048145 0.024622 0.036119 0.097951 0.079917 0.068479 0.093948 0.104508 0.081033 0.074160 0.107957 0.095650 0.067056 0.050645 0.113842 0.107510 0.116467 0.102033 0.078443 0.204352 0.128951 0.037487 0.081046 0.175792 0.065230 0.027332 0.085881 0.113699 0.044020 0.022266 0.037013 0.044479 0.076405 0.034855 0.065066 0.067713 0.031161 0.025642 0.036160 0.084273 0.074945 0.045555 0.075791 0.107188 0.079044 0.087468 0.086324 0.115166 0.136925 0.117404 0.071107 0.156678 0.186297 0.102561 0.048882 0.095819 0.132611 0.125695 0.019134 0.031598 0.195546 0.152715 0.023002 0.066330 0.023953
0.088774 0.033101 0.136786 0.063557 0.088499 0.056347 0.137090 0.149507 0.128265 0.133933 0.138965 0.205787 0.232668 0.203831 0.130055 0.248223 0.263448 0.145716 0.126632 0.242915 0.196194 0.152725 0.092871 0.131102 0.139193 0.115833 0.094097 0.133876 0.086956 0.121155 0.060517 0.096662 0.098817 0.057946 0.056673 0.064176 0.096974 0.135741 0.112437 0.116290 0.168285 0.208817 0.138886 0.165579 0.185122 0.183908 0.142625 0.164388 0.140324 0.061881 0.069785 0.169169 0.110344 0.056570 0.064213 0.137561 0.091480 0.020563 0.016789 0.012624 0.019209 0.076932 0.019135 0.032577 0.012366 0.017609 0.062935 0.083457 0.029241 0.067944 0.051881 0.085824 0.071934 0.758323 0.784533 0.751922 0.794299 0.128225 0.814264 0.807104 0.860104 0.887584 0.043211 0.013813 0.011482 0.006954 0.001518 0.000578 0.001144 0.005009 0.029875 0.035112 0.097760 0.026568 0.070272 0.287785 0.130712 0.020743 0.258158 0.398322 0.106630 0.045847 0.357997 0.377937 0.052976 0.097556 0.374390 0.268604 0.084202 0.086153 0.304485 0.166323 0.027138 0.101198 0.178941 0.049944 0.086256 0.102493 0.148643 0.100104 0.129977 0.155716 0.172436 0.113810 0.129710 0.188908 0.161033 0.115387 0.090553 0.195863 0.158555 0.082052 0.045003 0.155040 0.135764 0.048176 0.034061 0.119654 0.089096 0.054096 0.009089 0.009889 0.003485 0.024087 0.052893 0.012917 0.010326 0.076661 0.025348 0.005895 0.031954 0.099062 0.009838 0.009040 0.096297 0.036552 0.019527 0.016623 0.098844 0.012928 0.008482 0.039652 0.025198 0.009751 0.007851 0.013674 0.006554 0.033775 0.043057 0.006512 0.012111 0.054845 0.012248 0.005447 0.013043 0.023223 0.012603 0.016607 0.077407 0.056730 0.022616 0.096648 0.083198 0.073847 0.029484 0.115483 0.083544 0.019560 0.074814 0.045843 0.083845 0.028161 0.064592 0.080821 0.096167 0.082877 0.065342 0.097444 0.181929 0.141625 0.077625 0.157825 0.250809 0.127846 0.084118 0.211515 0.187791 0.082013 0.034790 0.100306 0.113454 0.058921 0.021401 0.056848 0.033677 0.041905 0.152685 0.107014 0.025533 0.098615 0.186624 0.067408 0.053764 0.038702 0.104585 0.048204 0.076791 0.199806 0.135689 0.109550 0.138123 0.141963 0.117913 0.114421 0.127455 0.111758 0.091099 0.065669 0.123859 0.131911 0.156986 0.140609 0.126271 0.345456 0.244398 0.053725 0.127683 0.243205 0.096916 0.047038 0.124306 0.124242 0.054511 0.028281 0.049252 0.056017 0.094668 0.044576 0.092876 0.090918 0.036103 0.030939 0.051647 0.110861 0.090883 0.063974 0.092378 0.106871 0.087736 0.104299 0.094885 0.111958 0.133966 0.135603 0.077443 0.125994 0.202623 0.118119 0.051229 0.079364 0.154620 0.099034 0.015205 0.032473 0.181046 0.106367 0.020494 0.048368 0.022470
0.064745 0.026751 0.091949 0.044768 0.069319 0.059628 0.119959 0.133618 0.119137 0.131875 0.142975 0.196822 0.195177 0.183767 0.175118 0.265792 0.193987 0.230835 0.205094 0.213777 0.229278 0.268941 0.157842 0.154902 0.209688 0.175022 0.127889 0.180925 0.134829 0.171640 0.101956 0.179621 0.155927 0.110183 0.148969 0.153950 0.151164 0.263930 0.318305 0.172454 0.176883 0.356817 0.248154 0.143918 0.168320 0.201892 0.149126 0.116047 0.120270 0.059919 0.062452 0.142915 0.098887 0.048399 0.069384 0.119649 0.079502 0.023166 0.019422 0.014364 0.016356 0.042725 0.012216 0.020324 0.010375 0.012441 0.033150 0.034632 0.010917 0.024963 0.030768 0.034287 0.049723 0.049813 0.829714 0.837137 0.798244 0.814264 0.206087 0.828699 0.818881 0.861487 0.883709 0.042240 0.018056 0.010850 0.008511 0.002767 0.002199 0.006561 0.027670 0.028620 0.061040 0.033160 0.066445 0.113656 0.057117 0.018475 0.075612 0.118514 0.048801 0.028153 0.105210 0.138641 0.034025 0.061043 0.175820 0.146387 0.059559 0.082478 0.265830 0.133971 0.035717 0.135408 0.195596 0.074241 0.112835 0.147064 0.180296 0.099957 0.147933 0.208121 0.187275 0.114061 0.163402 0.212730 0.168035 0.117736 0.106051 0.162676 0.144418 0.094693 0.054658 0.129179 0.136750 0.058275 0.042695 0.105983 0.090461 0.060172 0.011902 0.012202 0.004996 0.032505 0.058864 0.015296 0.015321 0.095749 0.027822 0.007476 0.049480 0.115527 0.011670 0.012580 0.109811 0.039142 0.021487 0.017565 0.075857 0.013979 0.009455 0.033219 0.021865 0.009858 0.007703 0.013785 0.006031 0.025500 0.035534 0.007183 0.013833 0.054377 0.014395 0.006789 0.016372 0.029682 0.015815 0.023837 0.109192 0.084003 0.032996 0.138511 0.119606 0.098207 0.041615 0.151259 0.130500 0.032435 0.107439 0.073638 0.122979 0.046059 0.097411 0.118008 0.121892 0.112469 0.094861 0.122317 0.175982 0.160518 0.099553 0.144461 0.170343 0.128791 0.078631 0.148429 0.121970 0.055934 0.030472 0.070023 0.081753 0.054879 0.027274 0.068769 0.053713 0.054154 0.146264 0.110930 0.032239 0.112660 0.183605 0.083345 0.064955 0.045935 0.101086 0.063989 0.086556 0.162816 0.117797 0.115290 0.147604 0.122936 0.123579 0.131687 0.130197 0.101251 0.108125 0.091873 0.153240 0.144964 0.195324 0.160187 0.143224 0.232257 0.164704 0.076231 0.134115 0.180715 0.117077 0.077580 0.140256 0.146885 0.088921 0.049204 0.080208 0.096546 0.141971 0.072942 0.141405 0.123729 0.059949 0.050050 0.079724 0.138029 0.118447 0.089903 0.116532 0.138123 0.117517 0.116066 0.108795 0.128572 0.128812 0.117642 0.082220 0.121531 0.154860 0.103078 0.055720 0.078246 0.118108 0.082147 0.018752 0.035005 0.128979 0.100582 0.031513 0.055629 0.028665
0.055163 0.016267 0.085668 0.025934 0.042682 0.044613 0.088022 0.090472 0.111542 0.127898 0.076864 0.133738 0.154441 0.122548 0.086249 0.135748 0.116899 0.170681 0.082072 0.073050 0.152806 0.181809 0.052049 0.071413 0.149726 0.102641 0.065556 0.125714 0.083926 0.133135 0.059514 0.156702 0.162742 0.081751 0.154242 0.289436 0.179526 0.188175 0.433734 0.346990 0.166585 0.282467 0.354453 0.276657 0.153444 0.174775 0.197041 0.161894 0.107578 0.041834 0.048249 0.156753 0.085597 0.038353 0.062910 0.120791 0.068641 0.012779 0.009236 0.007474 0.009421 0.028167 0.004942 0.012121 0.005142 0.006548 0.021577 0.026324 0.004973 0.007961 0.007735 0.027459 0.030944 0.018771 0.040715 0.850055 0.866997 0.807104 0.828699 0.239647 0.861649 0.837439 0.869193 0.875326 0.047426 0.013488 0.009687 0.005565 0.006996 0.020731 0.110216 0.065391 0.135893 0.043069 0.101390 0.212355 0.050080 0.010104 0.140201 0.121581 0.023088 0.015036 0.086305 0.065720 0.012098 0.041187 0.086994 0.069490 0.035858 0.035718 0.127340 0.071087 0.012745 0.048151 0.082492 0.030588 0.072721 0.102324 0.122628 0.068626 0.109351 0.158288 0.150534 0.104003 0.122506 0.153266 0.164012 0.132706 0.055618 0.128382 0.196126 0.104036 0.026708 0.139168 0.185999 0.049996 0.026367 0.109438 0.096078 0.049234 0.005370 0.006358 0.002602 0.018053 0.034517 0.008084 0.006629 0.069946 0.013721 0.003572 0.025011 0.084046 0.005743 0.004952 0.062243 0.017844 0.013150 0.005839 0.030617 0.005554 0.004339 0.014065 0.008108 0.004392 0.003095 0.006836 0.003186 0.012349 0.017368 0.003380 0.005739 0.029327 0.006283 0.003640 0.009604 0.018262 0.008818 0.012651 0.075742 0.052786 0.016894 0.102469 0.079674 0.073095 0.024855 0.140813 0.107617 0.018623 0.093188 0.048970 0.117845 0.030164 0.075342 0.113567 0.154910 0.106526 0.073198 0.147842 0.240885 0.157296 0.123300 0.203049 0.206727 0.155051 0.099459 0.148248 0.110102 0.071015 0.021625 0.043127 0.072646 0.040975 0.012216 0.041250 0.026327 0.027393 0.106337 0.065810 0.012550 0.047566 0.087775 0.025506 0.022022 0.012785 0.042012 0.022798 0.034136 0.104009 0.093078 0.086244 0.101958 0.138757 0.107409 0.086134 0.130636 0.127963 0.084212 0.055398 0.165050 0.150898 0.182318 0.142231 0.085452 0.154452 0.081069 0.039502 0.099323 0.179256 0.069846 0.035042 0.125573 0.131882 0.051837 0.025314 0.049105 0.056343 0.118517 0.036040 0.110462 0.088314 0.030017 0.022064 0.040696 0.114575 0.104385 0.055595 0.093946 0.157568 0.117957 0.103763 0.096766 0.149034 0.158334 0.119704 0.055289 0.123035 0.179173 0.104542 0.042848 0.068663 0.136500 0.111899 0.014152 0.027766 0.172618 0.121750 0.021686 0.067553 0.023585
0.075041 0.022106 0.141854 0.036036 0.060055 0.064691 0.125905 0.104206 0.145080 0.166135 0.080519 0.136186 0.207869 0.126300 0.068616 0.137982 0.170840 0.117752 0.058896 0.093308 0.183092 0.116189 0.045069 0.086558 0.134711 0.079768 0.067471 0.105193 0.074400 0.107461 0.049228 0.094267 0.124607 0.068343 0.075712 0.186072 0.192897 0.123737 0.167107 0.264659 0.190302 0.124275 0.138418 0.243074 0.139841 0.105456 0.130298 0.170457 0.097626 0.036246 0.040250 0.151393 0.073222 0.035510 0.052441 0.126387 0.078555 0.016369 0.011635 0.009255 0.013206 0.043006 0.006488 0.016318 0.006394 0.007172 0.029344 0.034536 0.007085 0.007348 0.002872 0.008219 0.032377 0.013510 0.016754 0.040341 0.884662 0.860104 0.818881 0.861649 0.285182 0.893561 0.851432 0.883842 0.874148 0.040581 0.019499 0.008131 0.012583 0.101129 0.266175 0.186652 0.291533 0.090904 0.160056 0.465685 0.161218 0.015547 0.264953 0.329568 0.062900 0.020697 0.164430 0.196336 0.020790 0.045371 0.158742 0.166569 0.043690 0.038771 0.158501 0.110587 0.012404 0.048765 0.111700 0.030525 0.080933 0.102457 0.129121 0.087324 0.130899 0.142582 0.165756 0.113168 0.137597 0.158705 0.184719 0.130698 0.065288 0.171678 0.233279 0.118368 0.037531 0.218301 0.226980 0.059296 0.038959 0.179614 0.127516 0.066573 0.007416 0.007959 0.002852 0.021198 0.049249 0.011049 0.006908 0.074637 0.017642 0.004492 0.021310 0.072805 0.006742 0.005398 0.064952 0.018887 0.016091 0.008347 0.045425 0.007537 0.005201 0.020832 0.010905 0.005728 0.003913 0.009421 0.004085 0.019825 0.025098 0.004236 0.007059 0.037189 0.007574 0.004160 0.010599 0.017470 0.010039 0.012305 0.058026 0.042565 0.016925 0.082150 0.067350 0.063647 0.029847 0.129416 0.088561 0.021974 0.094728 0.048319 0.099360 0.027112 0.067365 0.092222 0.142873 0.112451 0.067830 0.149741 0.263235 0.174365 0.112332 0.210520 0.231954 0.163464 0.083307 0.154079 0.120830 0.083514 0.021540 0.044017 0.095764 0.048184 0.012460 0.041916 0.026000 0.028321 0.124919 0.061258 0.012834 0.044452 0.093560 0.022661 0.023508 0.013685 0.044077 0.022328 0.038027 0.126540 0.110647 0.095935 0.102425 0.152973 0.109428 0.090021 0.152325 0.121356 0.088469 0.066093 0.182060 0.186326 0.200359 0.147201 0.069779 0.226753 0.096550 0.028377 0.100345 0.210023 0.063127 0.031801 0.144778 0.120332 0.033840 0.019871 0.039713 0.040447 0.080956 0.029164 0.073301 0.072218 0.026828 0.019595 0.036123 0.095000 0.098027 0.054858 0.093386 0.145337 0.116813 0.128230 0.095447 0.139933 0.192353 0.159218 0.057668 0.118322 0.200665 0.124909 0.041589 0.066761 0.151032 0.130788 0.014984 0.033676 0.201026 0.156053 0.029139 0.098118 0.027895
0.087438 0.029807 0.123685 0.059690 0.095432 0.086061 0.180195 0.166740 0.145258 0.172095 0.124565 0.148464 0.187351 0.172627 0.098248 0.175413 0.204829 0.149099 0.107336 0.193182 0.190143 0.153602 0.095791 0.143044 0.160268 0.134067 0.100243 0.149476 0.109698 0.164619 0.084301 0.127778 0.157536 0.111353 0.106913 0.108101 0.172420 0.207335 0.115866 0.104445 0.162197 0.141547 0.077967 0.116751 0.112914 0.095459 0.079447 0.109979 0.095339 0.043351 0.042005 0.123373 0.076228 0.037221 0.052199 0.115662 0.080351 0.023522 0.021528 0.011499 0.014033 0.041986 0.007936 0.017842 0.006862 0.008282 0.028259 0.033883 0.008800 0.014188 0.003613 0.002248 0.008363 0.017186 0.012462 0.014103 0.043986 0.887584 0.861487 0.837439 0.893561 0.304877 0.910444 0.847327 0.866256 0.777609 0.051554 0.026572 0.023030 0.103443 0.311310 0.246042 0.302027 0.088836 0.082666 0.301909 0.141692 0.014098 0.088115 0.217962 0.089260 0.015130 0.070724 0.170926 0.041129 0.035558 0.146510 0.208152 0.067288 0.057783 0.268111 0.176905 0.021446 0.098019 0.240636 0.069579 0.124434 0.142065 0.176202 0.101516 0.154199 0.189147 0.157572 0.099348 0.140694 0.213631 0.155123 0.097697 0.095271 0.216933 0.149565 0.073144 0.048859 0.190276 0.149704 0.044483 0.042252 0.155326 0.120971 0.083416 0.021312 0.018263 0.006194 0.043820 0.094301 0.013987 0.012506 0.093003 0.020345 0.005339 0.034279 0.078578 0.007398 0.008231 0.089121 0.024245 0.016177 0.010582 0.062312 0.009690 0.006273 0.027032 0.015124 0.007159 0.005903 0.013830 0.006816 0.028636 0.035356 0.005813 0.009777 0.051673 0.011400 0.005960 0.015937 0.029549 0.013290 0.017512 0.088930 0.066269 0.025631 0.119730 0.106056 0.093806 0.035459 0.143095 0.102793 0.022499 0.099015 0.052220 0.095612 0.027220 0.079340 0.087489 0.104180 0.107657 0.080015 0.110682 0.184440 0.168782 0.103549 0.137838 0.205381 0.123639 0.066524 0.143053 0.119408 0.059408 0.025314 0.071305 0.091020 0.062009 0.020480 0.068497 0.037834 0.046974 0.158649 0.125099 0.025389 0.084285 0.178079 0.060319 0.059604 0.035200 0.099679 0.050641 0.091991 0.214923 0.146081 0.146618 0.195080 0.163929 0.127264 0.131033 0.138788 0.097086 0.097547 0.072386 0.152218 0.156955 0.196607 0.160111 0.114175 0.290766 0.169544 0.063957 0.164921 0.237457 0.101480 0.057078 0.157815 0.128908 0.057337 0.032631 0.061529 0.066831 0.115613 0.048283 0.110819 0.110635 0.044612 0.036793 0.057860 0.120205 0.114837 0.083824 0.114557 0.128378 0.111245 0.126586 0.096552 0.109669 0.128882 0.122694 0.061795 0.101689 0.142484 0.095556 0.043785 0.072419 0.101620 0.089274 0.014170 0.027855 0.136370 0.112498 0.023518 0.061196 0.025604
0.101377 0.040069 0.125284 0.075063 0.108712 0.101582 0.137944 0.143457 0.115749 0.128229 0.117406 0.138918 0.119638 0.137545 0.107968 0.129093 0.111077 0.155476 0.133002 0.139518 0.137520 0.191066 0.128053 0.129949 0.189573 0.183538 0.114742 0.164684 0.166038 0.227986 0.155299 0.216640 0.233997 0.210305 0.299613 0.262947 0.241457 0.295353 0.306254 0.154388 0.162172 0.199935 0.126991 0.118241 0.101775 0.082003 0.082211 0.115440 0.092218 0.059605 0.060866 0.124145 0.072161 0.039827 0.065916 0.119260 0.089726 0.035545 0.031277 0.020128 0.018176 0.034747 0.008718 0.021737 0.010059 0.010286 0.028492 0.024603 0.009468 0.011117 0.006802 0.002364 0.001272 0.003876 0.010576 0.008163 0.012901 0.043211 0.883709 0.869193 0.851432 0.910444 0.268911 0.918189 0.825499 0.770389 0.627062 0.058000 0.143682 0.184588 0.344883 0.286391 0.198239 0.089278 0.075088 0.111028 0.044919 0.010617 0.042788 0.050144 0.029749 0.012526 0.033081 0.045956 0.025681 0.034875 0.057417 0.090557 0.060231 0.065549 0.129297 0.099629 0.025581 0.070079 0.156200 0.072810 0.153399 0.135475 0.124219 0.082409 0.130154 0.142673 0.093706 0.075162 0.124537 0.131805 0.085269 0.089469 0.085860 0.104972 0.111212 0.082093 0.044524 0.105041 0.132623 0.050454 0.049089 0.122270 0.114126 0.084379 0.026496 0.022396 0.009652 0.062211 0.068082 0.013637 0.027435 0.137379 0.029146 0.008046 0.079560 0.115415 0.010807 0.015138 0.109179 0.033632 0.019371 0.015814 0.059263 0.015445 0.008911 0.029663 0.019332 0.011707 0.009505 0.026588 0.010631 0.030623 0.039968 0.007872 0.014289 0.057343 0.015682 0.009985 0.031311 0.055865 0.021695 0.028484 0.106413 0.082241 0.022835 0.092648 0.097540 0.083042 0.037491 0.121492 0.131904 0.035673 0.126621 0.081510 0.150626 0.060590 0.132112 0.135152 0.137642 0.142094 0.113841 0.145840 0.160914 0.191309 0.107402 0.119392 0.113115 0.112955 0.060747 0.086315 0.089657 0.053021 0.033470 0.074070 0.081110 0.068629 0.029751 0.077051 0.051123 0.057463 0.121016 0.082238 0.023766 0.064733 0.123421 0.053368 0.072729 0.038609 0.096527 0.061768 0.095226 0.143354 0.109496 0.117304 0.128591 0.119648 0.133388 0.096105 0.107044 0.099980 0.102109 0.095515 0.143936 0.157178 0.169474 0.144011 0.106478 0.178057 0.118684 0.086781 0.144307 0.149081 0.130528 0.094474 0.144787 0.144023 0.107801 0.077244 0.105905 0.111922 0.152490 0.065065 0.146793 0.130947 0.063422 0.054661 0.078159 0.142035 0.139147 0.132673 0.147982 0.152434 0.150962 0.139195 0.111615 0.118137 0.126506 0.115642 0.067073 0.093496 0.130505 0.086736 0.049640 0.063636 0.091210 0.072297 0.020144 0.042057 0.104742 0.098605 0.037059 0.082749 0.044875
0.089125 0.042860 0.152346 0.072717 0.106815 0.114747 0.149619 0.122413 0.136229 0.145935 0.077724 0.120864 0.122886 0.095238 0.063961 0.098272 0.093378 0.109807 0.064798 0.080675 0.138452 0.141445 0.057749 0.099205 0.170575 0.122803 0.090185 0.126174 0.121383 0.174614 0.110428 0.205375 0.243144 0.163436 0.252561 0.392269 0.258643 0.203555 0.310417 0.257787 0.163533 0.137070 0.140431 0.188870 0.103457 0.084022 0.129673 0.147817 0.099156 0.049015 0.054647 0.139348 0.079254 0.042869 0.053520 0.111925 0.090887 0.027006 0.021310 0.013794 0.016258 0.033676 0.006817 0.015051 0.006377 0.007116 0.022640 0.025385 0.008108 0.011593 0.005931 0.005298 0.001882 0.000654 0.001999 0.007860 0.009305 0.013813 0.042240 0.875326 0.883842 0.847327 0.918189 0.192954 0.923852 0.765346 0.681184 0.427493 0.229444 0.637388 0.669316 0.383068 0.254885 0.063503 0.097971 0.227209 0.059495 0.011191 0.112449 0.099468 0.024918 0.011334 0.049934 0.050894 0.016034 0.036407 0.057578 0.062656 0.045213 0.047624 0.101105 0.068175 0.017654 0.053217 0.083117 0.045106 0.093222 0.106405 0.106091 0.083015 0.135004 0.145534 0.112303 0.093554 0.125007 0.106362 0.105614 0.121567 0.077059 0.109412 0.183320 0.136245 0.045255 0.170408 0.240329 0.088216 0.056927 0.203331 0.175528 0.105725 0.022167 0.019383 0.008465 0.058180 0.066670 0.011562 0.017360 0.126934 0.026662 0.005935 0.044141 0.107534 0.009845 0.010224 0.084977 0.026858 0.019216 0.011017 0.043328 0.011133 0.006655 0.020741 0.013098 0.007042 0.005481 0.013934 0.006878 0.024649 0.026760 0.005544 0.010344 0.046024 0.011074 0.007462 0.020309 0.037716 0.018590 0.022727 0.090467 0.066038 0.024751 0.096348 0.076232 0.069942 0.036071 0.131531 0.117839 0.035739 0.120091 0.079221 0.158567 0.069765 0.120545 0.146580 0.204290 0.172302 0.128455 0.170512 0.241625 0.187415 0.129335 0.144475 0.166050 0.127091 0.074862 0.099110 0.102112 0.079613 0.033918 0.061846 0.096207 0.076769 0.025631 0.071515 0.041815 0.045817 0.113188 0.067193 0.015913 0.043238 0.078423 0.029030 0.036974 0.020302 0.060531 0.040836 0.070365 0.142915 0.130739 0.106484 0.106053 0.138054 0.126796 0.096784 0.136639 0.131810 0.123759 0.098940 0.188625 0.173401 0.219982 0.131760 0.087675 0.158434 0.080927 0.053564 0.125998 0.134296 0.080475 0.075817 0.152520 0.153216 0.083889 0.057393 0.092672 0.094319 0.131386 0.058620 0.128350 0.122698 0.060308 0.045735 0.073703 0.156631 0.144360 0.107531 0.140357 0.170775 0.147843 0.145781 0.112672 0.131554 0.155266 0.136503 0.067516 0.106652 0.165068 0.130454 0.058110 0.083215 0.165767 0.116011 0.021657 0.051269 0.163969 0.120412 0.035794 0.101406 0.038808
0.154181 0.085896 0.214356 0.097399 0.133506 0.126020 0.187023 0.130402 0.133725 0.176416 0.093806 0.118970 0.141368 0.111597 0.058536 0.098286 0.122630 0.092448 0.060353 0.116569 0.133446 0.106354 0.064091 0.126450 0.148390 0.109837 0.095310 0.136124 0.115887 0.143322 0.102228 0.151661 0.187128 0.129733 0.130419 0.154655 0.205039 0.114913 0.074982 0.124246 0.130639 0.062673 0.050806 0.103892 0.072248 0.053046 0.058714 0.101136 0.085153 0.045695 0.047394 0.103216 0.064012 0.036747 0.041262 0.089092 0.080865 0.032291 0.028404 0.017876 0.017979 0.039775 0.009274 0.021787 0.008802 0.009287 0.027008 0.030163 0.008341 0.012826 0.006402 0.007015 0.005288 0.001104 0.000476 0.001341 0.006605 0.011482 0.018056 0.047426 0.874148 0.866256 0.825499 0.923852 0.017319 0.888815 0.734942 0.538861 0.432439 0.297762 0.661461 0.568811 0.328194 0.087437 0.101690 0.288587 0.143728 0.015911 0.094130 0.174121 0.076728 0.014609 0.059116 0.098340 0.025725 0.030381 0.057761 0.084501 0.037028 0.039895 0.109962 0.107660 0.021626 0.077170 0.164316 0.074906 0.146355 0.176152 0.139953 0.076568 0.142703 0.157171 0.121134 0.084438 0.120439 0.139898 0.124483 0.091622 0.076998 0.169906 0.156198 0.096937 0.061977 0.224976 0.238507 0.083974 0.078766 0.271595 0.196700 0.140264 0.046400 0.030619 0.011365 0.070551 0.075379 0.011271 0.016585 0.104241 0.023543 0.007301 0.039611 0.087649 0.010533 0.010890 0.077835 0.032750 0.021572 0.012977 0.061183 0.014455 0.007606 0.025208 0.016339 0.007929 0.006176 0.015068 0.008660 0.027795 0.029215 0.006493 0.013363 0.048405 0.012070 0.008450 0.020054 0.034942 0.018879 0.023115 0.073159 0.061126 0.023223 0.085460 0.062489 0.060815 0.034842 0.104373 0.091471 0.028113 0.100899 0.063844 0.115840 0.051432 0.105009 0.112690 0.149849 0.168365 0.116546 0.128103 0.185118 0.165766 0.084840 0.094067 0.137644 0.081332 0.046462 0.092109 0.109328 0.065661 0.029675 0.078643 0.108718 0.090207 0.036434 0.081092 0.045822 0.047380 0.115796 0.099411 0.022122 0.056840 0.146982 0.059976 0.068758 0.043887 0.102849 0.064157 0.101241 0.160069 0.100088 0.114544 0.157592 0.118842 0.115323 0.134150 0.143658 0.111990 0.113093 0.106003 0.149022 0.145226 0.171065 0.142091 0.113260 0.233609 0.128667 0.067471 0.173455 0.195111 0.083466 0.076740 0.173748 0.138311 0.070981 0.059100 0.101685 0.088295 0.116177 0.060200 0.115928 0.116598 0.067534 0.059381 0.090645 0.134823 0.128840 0.108617 0.137398 0.135159 0.124400 0.132160 0.102968 0.108401 0.128791 0.112637 0.066394 0.094615 0.136216 0.101844 0.055192 0.064122 0.121532 0.092314 0.019242 0.037826 0.118027 0.101989 0.028687 0.081181 0.032050
0.172941 0.196580 0.198793 0.203596 0.176101 0.108590 0.160455 0.138066 0.098674 0.090630 0.100610 0.112548 0.076047 0.100818 0.076180 0.081255 0.090466 0.080036 0.086642 0.144283 0.085219 0.099883 0.111321 0.127116 0.108767 0.130302 0.129111 0.148052 0.158469 0.169221 0.173054 0.195223 0.191288 0.204862 0.184939 0.096260 0.135464 0.101700 0.034390 0.027963 0.039460 0.030482 0.020213 0.023730 0.032179 0.032852 0.032822 0.039156 0.060872 0.048903 0.043800 0.050885 0.052110 0.032278 0.039122 0.081417 0.074129 0.053276 0.075323 0.038721 0.031662 0.038729 0.018058 0.024133 0.009295 0.010283 0.017166 0.019767 0.010162 0.012699 0.008029 0.007397 0.005646 0.004607 0.000872 0.000318 0.001021 0.006954 0.010850 0.013488 0.040581 0.777609 0.770389 0.765346 0.888815 0.000968 0.906731 0.716692 0.454726 0.199454 0.049823 0.268545 0.122514 0.075836 0.060690 0.054991 0.049542 0.024421 0.035186 0.059560 0.073505 0.025612 0.040821 0.050483 0.049227 0.029189 0.030983 0.041377 0.033516 0.037016 0.067433 0.073133 0.039774 0.102441 0.174018 0.124811 0.182395 0.181246 0.104783 0.060358 0.088865 0.096504 0.068088 0.043953 0.090142 0.092850 0.058295 0.043584 0.087740 0.114180 0.052311 0.045779 0.064220 0.105525 0.087641 0.058594 0.062398 0.160267 0.135588 0.135654 0.142183 0.057802 0.036958 0.100214 0.063198 0.015304 0.040805 0.072381 0.023772 0.013760 0.079323 0.076073 0.018266 0.030723 0.082996 0.044140 0.021323 0.018760 0.073727 0.021494 0.011859 0.035515 0.033870 0.017281 0.018263 0.027218 0.026316 0.036687 0.035027 0.016397 0.029005 0.050710 0.024780 0.026331 0.054925 0.057018 0.038751 0.031908 0.082712 0.063717 0.046343 0.088603 0.091086 0.074424 0.063374 0.095391 0.077731 0.035295 0.078611 0.076879 0.086222 0.052826 0.103802 0.087130 0.079566 0.123991 0.115743 0.082747 0.085473 0.094299 0.034096 0.029773 0.049413 0.021693 0.019926 0.054191 0.061896 0.025219 0.029380 0.088143 0.083300 0.090808 0.073161 0.092386 0.073542 0.064393 0.087091 0.083294 0.035608 0.093079 0.133715 0.106661 0.115399 0.116169 0.131194 0.134375 0.142422 0.158118 0.069454 0.077451 0.140943 0.049433 0.074026 0.092864 0.072431 0.055513 0.083547 0.071561 0.074594 0.090047 0.119684 0.109999 0.171240 0.194479 0.149053 0.103337 0.145091 0.119272 0.103769 0.131825 0.130033 0.105818 0.100613 0.088218 0.119512 0.105860 0.100134 0.085681 0.120710 0.135453 0.122765 0.142524 0.156667 0.149284 0.115405 0.125049 0.113416 0.072342 0.077719 0.069522 0.058300 0.040473 0.041794 0.053838 0.062105 0.069233 0.081693 0.065131 0.054198 0.061809 0.059458 0.032952 0.017658 0.031866 0.057493 0.060054 0.038797 0.046577 0.032563
0.224850 0.128199 0.201171 0.124376 0.145362 0.130436 0.134085 0.121962 0.105902 0.098040 0.102344 0.134938 0.090641 0.108730 0.089569 0.085094 0.076220 0.103783 0.093165 0.107971 0.106262 0.132104 0.117495 0.132575 0.171411 0.173524 0.155445 0.200283 0.235064 0.258848 0.247479 0.290678 0.289748 0.275296 0.293542 0.235108 0.212597 0.140388 0.126986 0.070422 0.071787 0.061655 0.055820 0.052171 0.046187 0.053920 0.067579 0.079974 0.079808 0.071331 0.076834 0.096196 0.061730 0.047111 0.073785 0.101987 0.070177 0.047383 0.044522 0.032048 0.027178 0.035736 0.015730 0.026677 0.013491 0.008810 0.016849 0.015244 0.010300 0.010964 0.007648 0.006381 0.004585 0.003721 0.002790 0.000675 0.000380 0.001518 0.008511 0.009687 0.019499 0.051554 0.627062 0.681184 0.734942 0.906731 0.000161 0.927451 0.709292 0.311548 0.108272 0.016541 0.102688 0.055987 0.058773 0.057158 0.032241 0.014990 0.038835 0.041184 0.038762 0.024179 0.042007 0.038474 0.030549 0.033152 0.030475 0.041018 0.047840 0.050403 0.055561 0.070909 0.048353 0.073720 0.116784 0.122751 0.192233 0.174305 0.113558 0.087118 0.112854 0.099684 0.067493 0.060328 0.105472 0.095722 0.070491 0.070617 0.093551 0.093563 0.078678 0.083831 0.081424 0.124607 0.133283 0.088307 0.099329 0.167631 0.160801 0.149386 0.088576 0.066105 0.039872 0.146796 0.088969 0.025789 0.082039 0.162947 0.059495 0.021909 0.101837 0.128324 0.027273 0.029148 0.111825 0.066988 0.037478 0.035886 0.087504 0.037763 0.021997 0.046539 0.038390 0.026966 0.021897 0.034718 0.023952 0.046209 0.045217 0.016749 0.039436 0.083581 0.036572 0.022890 0.062379 0.087408 0.043246 0.048858 0.113279 0.093562 0.041585 0.088072 0.091754 0.092180 0.057399 0.102379 0.128980 0.071833 0.129519 0.119659 0.180273 0.129826 0.181189 0.168393 0.156487 0.174126 0.158601 0.143140 0.138794 0.157454 0.071875 0.057991 0.075015 0.049568 0.046490 0.079465 0.094545 0.061864 0.066652 0.114824 0.111141 0.113682 0.076252 0.116266 0.085917 0.086294 0.111332 0.083159 0.038797 0.070938 0.103064 0.074555 0.104894 0.090789 0.123667 0.109689 0.115175 0.132444 0.081835 0.082737 0.105992 0.089021 0.127758 0.117605 0.112705 0.121365 0.140920 0.140701 0.120132 0.129621 0.136322 0.108532 0.127615 0.147824 0.122597 0.117466 0.137384 0.090282 0.112790 0.159679 0.172279 0.155266 0.157488 0.198650 0.190717 0.172754 0.173351 0.128492 0.173502 0.143744 0.132375 0.143619 0.151755 0.170695 0.155693 0.165108 0.160258 0.133007 0.128223 0.119651 0.098775 0.087395 0.092715 0.090680 0.093123 0.100821 0.115907 0.085972 0.071140 0.079110 0.091244 0.066387 0.043275 0.077158 0.108371 0.100890 0.069926 0.095247 0.059587
0.130390 0.128287 0.143593 0.138234 0.142505 0.142400 0.130455 0.109122 0.090376 0.080414 0.098441 0.104584 0.070946 0.082334 0.075926 0.064619 0.051038 0.065337 0.079639 0.085807 0.068140 0.099626 0.109278 0.108815 0.110916 0.130248 0.150205 0.174005 0.216117 0.202037 0.236077 0.214730 0.229563 0.250166 0.224684 0.178143 0.157543 0.109629 0.074806 0.055358 0.050446 0.038956 0.035403 0.039762 0.036845 0.042213 0.051311 0.057846 0.074235 0.068898 0.069026 0.056392 0.054116 0.041119 0.052724 0.061165 0.052334 0.043089 0.035481 0.030852 0.030952 0.032040 0.024135 0.031132 0.018002 0.011141 0.014764 0.013006 0.012400 0.011462 0.009015 0.005249 0.003882 0.003268 0.002509 0.001833 0.000603 0.000578 0.002767 0.005565 0.008131 0.026572 0.058000 0.427493 0.538861 0.716692 0.927451 0.000023 0.911552 0.677475 0.192767 0.058485 0.004162 0.072860 0.072931 0.051391 0.024793 0.012553 0.022334 0.025754 0.025534 0.022524 0.035114 0.025111 0.026404 0.025981 0.020466 0.022447 0.024324 0.037174 0.028399 0.027093 0.034379 0.052467 0.059107 0.084675 0.156256 0.142340 0.063889 0.052524 0.061825 0.051360 0.036090 0.037137 0.077161 0.052689 0.043289 0.053420 0.092893 0.074230 0.063932 0.081882 0.115451 0.121120 0.151536 0.137346 0.144958 0.209108 0.190940 0.201277 0.136712 0.100565 0.045704 0.147871 0.089312 0.031676 0.080608 0.121372 0.069945 0.024947 0.097037 0.100380 0.034200 0.030793 0.094569 0.078256 0.035160 0.045810 0.087514 0.040817 0.022881 0.053003 0.042939 0.033487 0.028700 0.033331 0.023418 0.040054 0.035847 0.015666 0.031643 0.065787 0.041700 0.021417 0.054372 0.074179 0.038926 0.048041 0.076713 0.069458 0.049849 0.073671 0.091009 0.077838 0.066831 0.089201 0.100698 0.087588 0.116287 0.144873 0.163038 0.157979 0.183704 0.156357 0.142263 0.175395 0.178151 0.135715 0.125574 0.139491 0.051705 0.038769 0.055050 0.029233 0.028999 0.054924 0.069289 0.034560 0.056074 0.095769 0.082815 0.104987 0.088434 0.097210 0.096819 0.081823 0.072455 0.065510 0.046666 0.060929 0.070977 0.073174 0.089875 0.096262 0.106655 0.118907 0.109232 0.094480 0.069069 0.071196 0.102900 0.071966 0.132473 0.125457 0.100893 0.099570 0.172284 0.174548 0.122366 0.123971 0.154247 0.113541 0.190464 0.139382 0.123796 0.114980 0.103826 0.057448 0.083367 0.113955 0.106952 0.128204 0.126842 0.155206 0.209984 0.199638 0.172702 0.187044 0.140164 0.141218 0.145536 0.148801 0.149633 0.142254 0.129427 0.160087 0.154021 0.110775 0.121736 0.104921 0.095527 0.061596 0.067029 0.084364 0.102739 0.097364 0.103032 0.104696 0.081664 0.090008 0.087662 0.053564 0.045361 0.088924 0.085806 0.099473 0.090659 0.095701 0.080195
0.124832 0.102326 0.164098 0.118101 0.140562 0.133900 0.148685 0.129015 0.108921 0.103979 0.116821 0.110192 0.082170 0.092468 0.076446 0.070845 0.065957 0.070920 0.075674 0.083052 0.064013 0.093472 0.094489 0.116364 0.122508 0.140882 0.162077 0.202320 0.225994 0.206367 0.238823 0.230391 0.225466 0.222717 0.184169 0.133260 0.141360 0.081767 0.045570 0.037001 0.039651 0.030114 0.028942 0.032466 0.034156 0.044030 0.054424 0.063931 0.081338 0.063371 0.057427 0.057306 0.050375 0.044931 0.054982 0.067085 0.054045 0.042407 0.035218 0.029390 0.029787 0.029274 0.018852 0.025402 0.013418 0.010372 0.017261 0.016286 0.015650 0.014428 0.010760 0.007271 0.004633 0.004126 0.003200 0.002290 0.001544 0.001144 0.002199 0.006996 0.012583 0.023030 0.143682 0.229444 0.432439 0.454726 0.709292 0.911552 0.000003 0.873433 0.669793 0.142339 0.030189 0.004768 0.100854 0.064717 0.039871 0.015811 0.019218 0.020894 0.027603 0.019486 0.027986 0.024395 0.026684 0.027060 0.021161 0.024440 0.026026 0.034365 0.030428 0.030676 0.035656 0.062344 0.069730 0.098074 0.188273 0.195818 0.088005 0.065926 0.088230 0.068024 0.041824 0.036601 0.078192 0.051988 0.042886 0.051394 0.082133 0.074900 0.059610 0.072964 0.091431 0.116314 0.138346 0.124195 0.135853 0.258956 0.233992 0.230916 0.143479 0.091089 0.033514 0.145075 0.107999 0.029316 0.057240 0.118507 0.053509 0.021440 0.072418 0.083893 0.021897 0.022847 0.090608 0.058030 0.030757 0.037343 0.081169 0.030700 0.021745 0.060589 0.050236 0.039551 0.029396 0.031433 0.019751 0.045066 0.035106 0.012702 0.026911 0.051876 0.026899 0.013543 0.035050 0.045388 0.025759 0.033150 0.060593 0.062431 0.049494 0.077495 0.077235 0.072613 0.054275 0.086797 0.091333 0.066578 0.105385 0.121648 0.141339 0.123716 0.163139 0.147122 0.130600 0.166820 0.164177 0.126318 0.110608 0.116055 0.047273 0.038558 0.050566 0.030730 0.026447 0.053377 0.067289 0.031892 0.044069 0.104192 0.105268 0.111818 0.083718 0.105355 0.093822 0.084674 0.083404 0.078022 0.060063 0.074711 0.080080 0.076482 0.085184 0.098209 0.109871 0.111481 0.121895 0.128652 0.082033 0.094672 0.139643 0.085100 0.131492 0.143731 0.111507 0.096835 0.153055 0.165697 0.151170 0.163890 0.196120 0.187184 0.247271 0.225587 0.131869 0.107066 0.111072 0.065820 0.087999 0.116185 0.128058 0.157439 0.134979 0.158555 0.211606 0.223450 0.227023 0.280595 0.230861 0.214399 0.169458 0.149338 0.150844 0.159368 0.121821 0.157015 0.152862 0.098979 0.104207 0.093251 0.086060 0.060271 0.065375 0.084342 0.095802 0.103696 0.097899 0.081077 0.067630 0.075286 0.075459 0.040744 0.030139 0.058367 0.077341 0.082502 0.065652 0.079658 0.054183
0.109024 0.050385 0.150269 0.064734 0.113549 0.115036 0.179006 0.158821 0.172172 0.163952 0.138606 0.126119 0.124480 0.111236 0.089891 0.097005 0.098176 0.094857 0.082919 0.096870 0.105154 0.121200 0.097767 0.142965 0.194479 0.182652 0.179973 0.208896 0.238541 0.238095 0.235404 0.238247 0.247404 0.221074 0.207734 0.195042 0.209902 0.146256 0.110407 0.110608 0.101481 0.074175 0.057149 0.091610 0.066642 0.079034 0.096694 0.110944 0.091445 0.059307 0.058587 0.091047 0.063594 0.055229 0.066129 0.104106 0.071133 0.038088 0.027427 0.023986 0.032791 0.042931 0.018616 0.032284 0.017656 0.013135 0.038293 0.035220 0.019093 0.014201 0.010583 0.011915 0.010240 0.008552 0.008307 0.007413 0.005442 0.005009 0.006561 0.020731 0.101129 0.103443 0.184588 0.637388 0.297762 0.199454 0.311548 0.677475 0.873433 0.000001 0.850521 0.706030 0.132511 0.046757 0.014718 0.220485 0.107642 0.033112 0.050628 0.032390 0.023975 0.015916 0.025112 0.031458 0.025959 0.037792 0.036162 0.045649 0.044267 0.036819 0.044062 0.061796 0.037748 0.064959 0.082043 0.082475 0.176708 0.204977 0.128383 0.103152 0.181360 0.126332 0.075554 0.070840 0.139450 0.102650 0.081291 0.091775 0.098026 0.123451 0.136873 0.128873 0.090911 0.193001 0.252406 0.163529 0.139889 0.346910 0.315770 0.257076 0.082339 0.053071 0.013198 0.143114 0.173067 0.024245 0.043910 0.207399 0.059192 0.012944 0.075763 0.133225 0.017761 0.018035 0.128153 0.055510 0.034770 0.039074 0.102005 0.025338 0.021043 0.076619 0.047077 0.033141 0.020429 0.026564 0.011902 0.055831 0.051566 0.010347 0.024943 0.071823 0.020760 0.009794 0.030674 0.046250 0.022795 0.033422 0.095664 0.081471 0.049842 0.099451 0.083334 0.097487 0.054618 0.127577 0.121047 0.067121 0.118083 0.107382 0.168820 0.119772 0.172171 0.197105 0.224066 0.201521 0.186825 0.161371 0.175914 0.170011 0.111901 0.101777 0.142401 0.102923 0.069027 0.105105 0.123789 0.072251 0.053692 0.118657 0.158423 0.126540 0.063965 0.113393 0.085883 0.095253 0.133640 0.108683 0.076398 0.088332 0.105097 0.069151 0.060311 0.064620 0.105345 0.083598 0.119466 0.161610 0.141783 0.150008 0.182477 0.136080 0.167741 0.173640 0.193378 0.150858 0.181352 0.187520 0.270811 0.277714 0.342140 0.279627 0.222772 0.180653 0.090695 0.082333 0.129831 0.104184 0.095981 0.120306 0.171194 0.196071 0.135923 0.132599 0.175210 0.210587 0.254445 0.279352 0.270768 0.252411 0.127606 0.109225 0.116151 0.180363 0.160651 0.170634 0.186241 0.146186 0.127879 0.134373 0.128951 0.124383 0.125405 0.131978 0.109442 0.138762 0.129885 0.099278 0.078489 0.091649 0.121631 0.097854 0.039173 0.068172 0.141829 0.143141 0.060987 0.134827 0.046726
0.105478 0.046121 0.129237 0.066676 0.102950 0.096346 0.174727 0.161656 0.151079 0.185314 0.154726 0.128772 0.129727 0.143514 0.103306 0.103891 0.131863 0.119601 0.088269 0.106655 0.116055 0.129948 0.098681 0.155465 0.201455 0.193879 0.165993 0.211609 0.216494 0.239896 0.213999 0.237710 0.239710 0.234231 0.205652 0.196246 0.265143 0.202289 0.162484 0.124930 0.188192 0.095553 0.075379 0.104242 0.090295 0.087341 0.115026 0.134292 0.099777 0.059317 0.059541 0.110171 0.072310 0.073201 0.061713 0.098376 0.077798 0.034469 0.026174 0.021348 0.030735 0.051054 0.017627 0.039109 0.022771 0.017695 0.049827 0.056341 0.018767 0.016532 0.010449 0.015151 0.016327 0.012774 0.013016 0.012822 0.020501 0.029875 0.027670 0.110216 0.266175 0.311310 0.344883 0.669316 0.661461 0.049823 0.108272 0.192767 0.669793 0.850521 0.000001 0.854747 0.698901 0.164030 0.184628 0.112204 0.207563 0.042021 0.107865 0.074662 0.022419 0.009225 0.019200 0.027532 0.021635 0.034749 0.035099 0.053406 0.055325 0.037692 0.061967 0.085049 0.042541 0.068582 0.102788 0.086928 0.190683 0.206058 0.118278 0.133201 0.247209 0.178044 0.092252 0.109621 0.157806 0.099904 0.082447 0.116394 0.091202 0.122608 0.146833 0.135749 0.058653 0.170572 0.229762 0.131266 0.105927 0.275273 0.263283 0.179220 0.063152 0.043982 0.010441 0.099308 0.121549 0.016227 0.025812 0.149613 0.042513 0.009327 0.054796 0.122018 0.014699 0.012243 0.087230 0.044883 0.028064 0.022715 0.074901 0.022305 0.016722 0.048217 0.038592 0.024041 0.013805 0.021463 0.008436 0.040151 0.046280 0.009118 0.018320 0.051399 0.015333 0.007629 0.021960 0.032618 0.019485 0.028498 0.077628 0.073244 0.039077 0.089146 0.065670 0.080414 0.048351 0.103864 0.116565 0.055909 0.122433 0.088886 0.148814 0.094678 0.157786 0.186556 0.209249 0.213063 0.169740 0.163106 0.162282 0.166843 0.122036 0.110607 0.134239 0.126543 0.078686 0.099136 0.118665 0.087248 0.053666 0.115968 0.139772 0.132967 0.058649 0.129436 0.085452 0.098536 0.127785 0.117832 0.064333 0.074991 0.112208 0.074570 0.060224 0.066694 0.116123 0.094016 0.136386 0.223003 0.167101 0.180862 0.174179 0.148348 0.160627 0.160315 0.147608 0.146838 0.159400 0.163996 0.258568 0.287102 0.340342 0.294064 0.173929 0.246841 0.099655 0.090451 0.156276 0.138518 0.109702 0.150790 0.167603 0.158018 0.136612 0.131298 0.153484 0.181525 0.276824 0.262286 0.301470 0.255226 0.125931 0.103516 0.115542 0.196453 0.159311 0.154174 0.182522 0.148482 0.123281 0.143392 0.133271 0.124339 0.126708 0.130126 0.105313 0.105609 0.136772 0.106023 0.075782 0.074093 0.117529 0.088297 0.028621 0.045217 0.124893 0.096554 0.034842 0.074323 0.034881
0.086923 0.038278 0.114078 0.056599 0.089959 0.081935 0.145836 0.140073 0.131784 0.149259 0.168247 0.119908 0.113646 0.138818 0.108867 0.087744 0.106287 0.121938 0.096395 0.108984 0.118448 0.138505 0.128101 0.179289 0.217660 0.199405 0.189929 0.218751 0.232658 0.231934 0.217885 0.234608 0.240780 0.224439 0.195637 0.157583 0.196242 0.198287 0.120934 0.107667 0.166202 0.112910 0.073620 0.119270 0.111804 0.087535 0.087651 0.125617 0.096700 0.057102 0.059057 0.091143 0.060192 0.050725 0.050160 0.085740 0.063498 0.031108 0.024125 0.022682 0.033379 0.054827 0.026856 0.053106 0.035558 0.028735 0.067182 0.061871 0.020690 0.017202 0.012187 0.016510 0.016079 0.016400 0.018306 0.014736 0.024005 0.035112 0.028620 0.065391 0.186652 0.246042 0.286391 0.383068 0.568811 0.268545 0.016541 0.058485 0.142339 0.706030 0.854747 0.000005 0.853769 0.693308 0.434644 0.547848 0.180726 0.082096 0.046211 0.099555 0.060438 0.007874 0.008818 0.021634 0.018538 0.031234 0.032860 0.050125 0.054496 0.031896 0.046618 0.071575 0.036872 0.052113 0.069648 0.055011 0.161381 0.133981 0.069527 0.084598 0.184209 0.084705 0.055788 0.080243 0.129424 0.067801 0.052917 0.092404 0.070264 0.078966 0.125252 0.112248 0.046924 0.145790 0.223166 0.124216 0.100305 0.295742 0.235145 0.122149 0.037450 0.031095 0.007920 0.064426 0.076363 0.011932 0.018992 0.106997 0.029910 0.008173 0.040739 0.083197 0.012761 0.011597 0.072133 0.036660 0.022433 0.019893 0.062823 0.021534 0.016032 0.049008 0.038045 0.024904 0.013313 0.022198 0.008057 0.031585 0.034580 0.007161 0.014362 0.044661 0.014040 0.007714 0.022568 0.037015 0.022019 0.027525 0.074435 0.067943 0.033040 0.073936 0.067961 0.070378 0.039796 0.098619 0.110260 0.055601 0.120113 0.114239 0.158715 0.113421 0.181011 0.210048 0.212374 0.193434 0.170631 0.164908 0.134131 0.160344 0.125577 0.096040 0.112374 0.126080 0.091655 0.094441 0.141450 0.097173 0.055457 0.131805 0.174748 0.158004 0.079205 0.176873 0.113948 0.125438 0.142554 0.119014 0.065754 0.071504 0.110691 0.080080 0.064295 0.073011 0.135388 0.106712 0.150645 0.187390 0.172743 0.153912 0.164730 0.141315 0.166135 0.142752 0.166052 0.157454 0.174838 0.197962 0.287476 0.306044 0.308846 0.222916 0.123260 0.159649 0.102785 0.089349 0.138902 0.127296 0.106725 0.111152 0.158638 0.174827 0.143757 0.138071 0.172137 0.194967 0.242477 0.216949 0.254263 0.279871 0.150417 0.138747 0.145317 0.199601 0.156251 0.167625 0.209954 0.142450 0.131994 0.179089 0.148564 0.116377 0.134891 0.144798 0.113619 0.112355 0.127996 0.113909 0.074583 0.061007 0.097025 0.086225 0.022636 0.031117 0.090773 0.081709 0.032842 0.064911 0.033633
0.079723 0.030122 0.098022 0.047029 0.080940 0.086344 0.137995 0.124585 0.115277 0.156003 0.139104 0.131741 0.137297 0.165583 0.121833 0.102247 0.134938 0.172713 0.122473 0.130288 0.179090 0.178859 0.137052 0.197238 0.222124 0.203401 0.170219 0.221489 0.209213 0.234036 0.191322 0.205395 0.215452 0.197213 0.175114 0.155531 0.204200 0.189882 0.151777 0.128949 0.241167 0.150590 0.105244 0.152222 0.150119 0.087546 0.087061 0.137960 0.091207 0.058340 0.061305 0.084425 0.052933 0.044557 0.044854 0.076253 0.064299 0.029856 0.020942 0.022634 0.036187 0.065921 0.027632 0.059346 0.040921 0.040971 0.072190 0.076823 0.024878 0.023160 0.015270 0.022769 0.020544 0.025266 0.031468 0.032661 0.059199 0.097760 0.061040 0.135893 0.291533 0.302027 0.198239 0.254885 0.328194 0.122514 0.102688 0.004162 0.030189 0.132511 0.698901 0.853769 0.000022 0.814642 0.738767 0.765774 0.759031 0.055411 0.034185 0.026241 0.040174 0.009558 0.004263 0.008620 0.010322 0.020591 0.024416 0.051658 0.059010 0.031093 0.052837 0.090065 0.038106 0.043567 0.078165 0.060685 0.231263 0.167240 0.071545 0.144114 0.278921 0.113041 0.062313 0.173391 0.216437 0.103769 0.091867 0.206797 0.112532 0.102580 0.219294 0.175396 0.052106 0.243387 0.399404 0.161555 0.118926 0.402345 0.345319 0.151165 0.040475 0.031885 0.008495 0.093608 0.088335 0.011483 0.021927 0.125322 0.033427 0.008715 0.044560 0.086021 0.012462 0.011245 0.077192 0.035506 0.022581 0.020459 0.062022 0.019258 0.014707 0.041692 0.034307 0.021961 0.012668 0.021310 0.006741 0.027851 0.035452 0.007120 0.013168 0.048611 0.016605 0.008964 0.027881 0.046097 0.022577 0.030540 0.080492 0.071070 0.026471 0.065754 0.068315 0.076746 0.038441 0.094358 0.127598 0.064856 0.145573 0.112823 0.182460 0.115322 0.173468 0.205708 0.192313 0.176820 0.169392 0.179966 0.152493 0.209954 0.168309 0.115291 0.154788 0.193717 0.113581 0.114482 0.171924 0.114999 0.054424 0.111708 0.154606 0.140800 0.074642 0.177568 0.117346 0.129148 0.153366 0.125144 0.060579 0.066276 0.119974 0.081417 0.064932 0.069188 0.134417 0.108700 0.139870 0.194745 0.171298 0.152527 0.128064 0.186293 0.181051 0.136314 0.184758 0.207978 0.219088 0.221830 0.310221 0.296081 0.244641 0.208310 0.099908 0.169056 0.108938 0.095495 0.144121 0.153818 0.115338 0.110715 0.155055 0.164254 0.140455 0.128035 0.176751 0.182042 0.216589 0.131106 0.212529 0.186762 0.146410 0.123577 0.137744 0.184119 0.154739 0.160429 0.204412 0.150463 0.137762 0.195613 0.154278 0.126085 0.170007 0.170801 0.130488 0.127473 0.147703 0.126124 0.087530 0.067681 0.105220 0.099697 0.025990 0.030927 0.085434 0.080761 0.036202 0.071311 0.037386
0.073088 0.045278 0.086077 0.063149 0.087562 0.110881 0.114209 0.100432 0.070113 0.072694 0.111015 0.101970 0.076460 0.108567 0.102266 0.068126 0.055770 0.100628 0.110243 0.092358 0.085743 0.157594 0.147435 0.134238 0.129073 0.151984 0.169108 0.178391 0.164802 0.138330 0.155467 0.151408 0.133478 0.147566 0.113345 0.063321 0.079334 0.095712 0.040708 0.033411 0.065410 0.054470 0.031194 0.043013 0.067317 0.036696 0.026985 0.037414 0.054424 0.043661 0.049015 0.033670 0.041069 0.032624 0.039352 0.048227 0.045040 0.036154 0.038607 0.043819 0.050269 0.061752 0.049191 0.074541 0.083980 0.048770 0.048563 0.051863 0.027853 0.022430 0.016158 0.017648 0.012834 0.018717 0.017735 0.013171 0.014414 0.026568 0.033160 0.043069 0.090904 0.088836 0.089278 0.063503 0.087437 0.075836 0.055987 0.072860 0.004768 0.046757 0.164030 0.693308 0.814642 0.000104 0.846443 0.762751 0.800162 0.835663 0.035896 0.023837 0.025558 0.027777 0.010811 0.003572 0.006207 0.016020 0.013217 0.024511 0.051262 0.032454 0.029429 0.057256 0.060777 0.047582 0.040836 0.049624 0.153731 0.075668 0.030303 0.064372 0.083838 0.032046 0.029248 0.061053 0.091752 0.048127 0.032361 0.058757 0.054617 0.031626 0.050146 0.057392 0.034791 0.063835 0.160499 0.091065 0.070896 0.165440 0.164855 0.121151 0.059860 0.033714 0.018866 0.142707 0.065477 0.018015 0.047153 0.109462 0.052884 0.014377 0.048913 0.076682 0.019670 0.016654 0.062942 0.046698 0.031671 0.039658 0.080351 0.046278 0.030289 0.051586 0.051569 0.037244 0.015616 0.017056 0.007831 0.021420 0.022543 0.008249 0.014770 0.025658 0.017266 0.015511 0.031122 0.037631 0.025193 0.044438 0.051131 0.044138 0.029853 0.043255 0.050282 0.057621 0.041394 0.065327 0.087790 0.103583 0.116934 0.133933 0.141392 0.157227 0.141064 0.116905 0.095983 0.114016 0.114757 0.086745 0.069825 0.093172 0.033743 0.023173 0.039190 0.027583 0.024912 0.045360 0.069326 0.030962 0.059906 0.089301 0.093740 0.141246 0.129416 0.243749 0.192560 0.146393 0.115030 0.096536 0.070199 0.082796 0.089558 0.096365 0.079285 0.089198 0.102161 0.125412 0.113281 0.088572 0.085473 0.068782 0.072781 0.051868 0.111100 0.107621 0.086156 0.110337 0.207315 0.230746 0.159328 0.148276 0.115450 0.087981 0.092912 0.082802 0.074923 0.079687 0.070816 0.048192 0.069415 0.084655 0.070186 0.082190 0.109627 0.150692 0.147672 0.145929 0.123464 0.116653 0.138715 0.132621 0.167402 0.180894 0.179334 0.131831 0.083688 0.108516 0.103168 0.050612 0.066711 0.078430 0.076435 0.044892 0.065579 0.094357 0.113141 0.084952 0.099132 0.100679 0.070750 0.051835 0.051078 0.029625 0.021240 0.031799 0.037589 0.036020 0.033022 0.044067 0.046582
0.071653 0.040395 0.088537 0.061017 0.076086 0.079399 0.105473 0.099475 0.069872 0.079604 0.109810 0.112226 0.095864 0.128790 0.121448 0.098402 0.091354 0.136495 0.136119 0.122571 0.112154 0.165581 0.145361 0.140221 0.135096 0.147854 0.174906 0.182658 0.173802 0.157901 0.162344 0.182318 0.157940 0.176832 0.159274 0.114402 0.137887 0.172900 0.101707 0.075255 0.146697 0.135915 0.091496 0.128653 0.171695 0.106720 0.084176 0.131515 0.155215 0.090665 0.080772 0.097324 0.100298 0.063960 0.061408 0.093667 0.086257 0.050785 0.049135 0.055634 0.070540 0.096105 0.069640 0.098919 0.082685 0.058887 0.084768 0.131223 0.063406 0.047953 0.032431 0.042178 0.036011 0.041457 0.032034 0.036068 0.058659 0.070272 0.066445 0.101390 0.160056 0.082666 0.075088 0.097971 0.101690 0.060690 0.058773 0.072931 0.100854 0.014718 0.184628 0.434644 0.738767 0.846443 0.002200 0.841101 0.774140 0.820413 0.822065 0.028948 0.020689 0.012998 0.016336 0.005408 0.002688 0.007177 0.012814 0.016067 0.027325 0.025776 0.030070 0.029441 0.027828 0.036892 0.031150 0.025745 0.072956 0.048903 0.027361 0.040685 0.053787 0.030069 0.035794 0.054003 0.070120 0.046433 0.048006 0.057617 0.055086 0.045287 0.055311 0.052533 0.039011 0.062274 0.104518 0.061468 0.047132 0.087816 0.077658 0.067648 0.028892 0.023174 0.014147 0.076943 0.047574 0.018352 0.040349 0.079755 0.039239 0.011949 0.048277 0.066933 0.017144 0.016823 0.065537 0.037979 0.024256 0.026186 0.066267 0.027350 0.018876 0.044074 0.051054 0.027992 0.016757 0.019116 0.009712 0.025605 0.028717 0.010185 0.019206 0.038495 0.021687 0.016825 0.044631 0.041426 0.026246 0.035692 0.056354 0.046574 0.030825 0.052963 0.055160 0.053272 0.047656 0.086529 0.092401 0.064519 0.102020 0.121174 0.124432 0.104340 0.120624 0.104196 0.092757 0.104629 0.106783 0.085626 0.103483 0.114775 0.049104 0.036266 0.052656 0.039824 0.038624 0.048762 0.052887 0.034510 0.050413 0.060260 0.061110 0.093612 0.085387 0.166254 0.146475 0.132941 0.135068 0.103770 0.073588 0.115262 0.128355 0.111107 0.087545 0.101425 0.114788 0.101299 0.110756 0.129983 0.099871 0.091665 0.115435 0.082040 0.141486 0.154224 0.149141 0.127382 0.222564 0.180182 0.144178 0.115705 0.111618 0.093357 0.101241 0.116320 0.088067 0.093727 0.102265 0.079570 0.081129 0.101349 0.110770 0.121526 0.113790 0.127905 0.147694 0.141802 0.122163 0.086923 0.111607 0.111577 0.126577 0.133381 0.156539 0.154990 0.097722 0.116498 0.122958 0.073333 0.077216 0.099358 0.089771 0.052916 0.071413 0.134370 0.122146 0.086892 0.111619 0.112305 0.070216 0.052192 0.070399 0.050524 0.020137 0.031039 0.075252 0.067638 0.039551 0.066430 0.041889
0.058519 0.019492 0.077007 0.029034 0.050210 0.052401 0.099858 0.081390 0.082890 0.127829 0.096240 0.102732 0.158439 0.174678 0.093961 0.108557 0.211717 0.207791 0.089117 0.152789 0.266393 0.184508 0.086535 0.191123 0.234027 0.152837 0.128673 0.199335 0.167099 0.193358 0.114932 0.185018 0.189020 0.137829 0.148840 0.209648 0.225605 0.204380 0.214348 0.232140 0.270718 0.217847 0.187283 0.259193 0.235668 0.136382 0.155582 0.231909 0.146487 0.048332 0.051424 0.139453 0.076868 0.044251 0.043589 0.107765 0.067434 0.018145 0.013109 0.014002 0.025640 0.064809 0.019650 0.041697 0.022200 0.021828 0.065018 0.100557 0.028809 0.035889 0.023295 0.050369 0.051272 0.084273 0.054806 0.057108 0.214849 0.287785 0.113656 0.212355 0.465685 0.301909 0.111028 0.227209 0.288587 0.054991 0.057158 0.051391 0.064717 0.220485 0.112204 0.547848 0.765774 0.762751 0.841101 0.007829 0.821131 0.738139 0.827756 0.819086 0.037365 0.014306 0.015901 0.026952 0.005840 0.003887 0.008445 0.029669 0.033356 0.016801 0.049328 0.058757 0.012771 0.019771 0.039619 0.018698 0.094330 0.060221 0.038890 0.086290 0.215155 0.075508 0.074188 0.203870 0.163801 0.083479 0.164180 0.232941 0.059272 0.128635 0.359360 0.219709 0.035722 0.361749 0.493759 0.106000 0.062595 0.388062 0.236005 0.058675 0.009951 0.010490 0.003816 0.041287 0.050177 0.007845 0.014090 0.105578 0.020639 0.005877 0.037556 0.081669 0.007573 0.007656 0.068602 0.024354 0.017100 0.013176 0.049115 0.011807 0.008476 0.028401 0.021710 0.011806 0.006908 0.011905 0.004950 0.024679 0.028526 0.005495 0.012195 0.049356 0.012854 0.007997 0.028281 0.045817 0.017955 0.022701 0.080017 0.061655 0.019509 0.061308 0.065747 0.058297 0.030591 0.107226 0.116005 0.037653 0.106452 0.094931 0.144603 0.067556 0.112270 0.157804 0.171783 0.119922 0.128126 0.173831 0.161624 0.222991 0.213181 0.143557 0.165747 0.241781 0.147585 0.103508 0.163091 0.141764 0.049053 0.064680 0.123520 0.096863 0.036792 0.106159 0.060304 0.072474 0.169570 0.109763 0.031906 0.072745 0.158378 0.062581 0.041440 0.044680 0.114050 0.047128 0.068707 0.198834 0.174224 0.107926 0.137301 0.240473 0.167366 0.126107 0.251999 0.252158 0.157969 0.132679 0.245636 0.203668 0.159766 0.144375 0.077417 0.208354 0.121137 0.068339 0.165061 0.196902 0.085777 0.070554 0.175971 0.164559 0.092500 0.076625 0.110322 0.114629 0.139264 0.049733 0.123126 0.116065 0.062256 0.055246 0.084525 0.175286 0.133160 0.103747 0.197369 0.161547 0.114584 0.206963 0.162008 0.113902 0.186019 0.209848 0.101781 0.112566 0.177342 0.146303 0.059796 0.053471 0.158716 0.157531 0.021561 0.030595 0.175203 0.135027 0.026103 0.083671 0.034830
0.089458 0.044028 0.137991 0.059584 0.083856 0.075216 0.115107 0.097681 0.079382 0.104300 0.096888 0.082816 0.114163 0.148337 0.086746 0.074616 0.138391 0.164061 0.073964 0.087017 0.188972 0.148843 0.061738 0.108904 0.157905 0.097206 0.086143 0.144088 0.098070 0.106692 0.075707 0.126248 0.113832 0.074595 0.068377 0.091772 0.113120 0.080446 0.071218 0.091874 0.097137 0.091296 0.061602 0.076515 0.084722 0.069301 0.048551 0.064993 0.053707 0.025895 0.031026 0.054252 0.039373 0.028630 0.037686 0.062126 0.042572 0.018047 0.015374 0.018994 0.028912 0.056533 0.023944 0.034749 0.024435 0.027043 0.047571 0.058967 0.025400 0.036573 0.025293 0.043677 0.028646 0.061806 0.045534 0.030493 0.062298 0.130712 0.057117 0.050080 0.161218 0.141692 0.044919 0.059495 0.143728 0.049542 0.032241 0.024793 0.039871 0.107642 0.207563 0.180726 0.759031 0.800162 0.774140 0.821131 0.015225 0.775583 0.762589 0.820426 0.806031 0.046079 0.042555 0.057891 0.037409 0.017981 0.007019 0.022582 0.058129 0.016820 0.035868 0.107384 0.048173 0.031232 0.048522 0.039864 0.156500 0.060637 0.036250 0.131609 0.166238 0.044355 0.054976 0.193982 0.122675 0.047692 0.088875 0.193325 0.045496 0.062321 0.283497 0.208994 0.023098 0.210540 0.455642 0.121831 0.045099 0.310485 0.246253 0.104389 0.028024 0.016705 0.009618 0.140484 0.081274 0.012621 0.049549 0.200251 0.043970 0.014213 0.101547 0.126271 0.014158 0.014894 0.099740 0.039063 0.031586 0.024353 0.071748 0.025454 0.019394 0.043542 0.037367 0.023098 0.011550 0.015569 0.006660 0.033619 0.028879 0.007383 0.016739 0.033496 0.013823 0.010413 0.022596 0.031393 0.024440 0.025072 0.062491 0.056973 0.025861 0.055236 0.053662 0.066318 0.029146 0.085687 0.099595 0.054502 0.102972 0.072930 0.122146 0.069997 0.099816 0.114058 0.105823 0.074160 0.077307 0.098377 0.091345 0.134988 0.101560 0.074399 0.116121 0.140832 0.074790 0.109860 0.172136 0.110629 0.065293 0.139167 0.180676 0.145011 0.072288 0.158207 0.106277 0.089949 0.155424 0.095393 0.035777 0.062468 0.093229 0.051786 0.041875 0.030695 0.054490 0.041384 0.043328 0.088485 0.094252 0.062927 0.065797 0.128522 0.133495 0.082856 0.121649 0.182632 0.131873 0.088697 0.145320 0.142005 0.105186 0.089387 0.051911 0.120581 0.073709 0.048554 0.070336 0.101673 0.059642 0.056211 0.093410 0.104282 0.072008 0.083259 0.078205 0.075053 0.084689 0.052611 0.089168 0.084308 0.061645 0.067827 0.084597 0.109251 0.080894 0.078629 0.107327 0.083323 0.065427 0.113926 0.086987 0.074190 0.136001 0.156071 0.077114 0.106781 0.183656 0.117403 0.050112 0.058108 0.126305 0.079564 0.018501 0.033768 0.111268 0.082496 0.022520 0.053940 0.030000
0.059703 0.045571 0.073646 0.060482 0.067592 0.062106 0.069836 0.063405 0.031600 0.032705 0.064496 0.059215 0.032287 0.061302 0.063064 0.044686 0.031807 0.062056 0.067386 0.052473 0.040291 0.087407 0.070617 0.049887 0.044942 0.054797 0.077217 0.074215 0.056519 0.046732 0.054323 0.064489 0.045798 0.059435 0.053192 0.031608 0.040045 0.054219 0.024231 0.016717 0.024422 0.030931 0.014920 0.016587 0.052136 0.031466 0.019650 0.024479 0.055024 0.033682 0.032746 0.028710 0.049148 0.026873 0.029618 0.042019 0.037875 0.026663 0.031662 0.043961 0.046523 0.060147 0.049797 0.059418 0.060570 0.037468 0.036221 0.050164 0.031730 0.037418 0.023431 0.026659 0.016805 0.035941 0.019242 0.010918 0.015503 0.020743 0.018475 0.010104 0.015547 0.014098 0.010617 0.011191 0.015911 0.024421 0.014990 0.012553 0.015811 0.033112 0.042021 0.082096 0.055411 0.835663 0.820413 0.738139 0.775583 0.022233 0.763763 0.735317 0.765202 0.737461 0.054169 0.039918 0.038924 0.032140 0.012758 0.004997 0.013704 0.010784 0.009664 0.020511 0.033532 0.025403 0.015078 0.016839 0.050740 0.016554 0.008372 0.020854 0.014984 0.008563 0.012268 0.020359 0.022098 0.013412 0.013908 0.021607 0.020454 0.013104 0.020951 0.022051 0.011343 0.016631 0.054220 0.025540 0.016069 0.029123 0.034851 0.037599 0.021787 0.011778 0.014043 0.094432 0.022132 0.009597 0.057156 0.070256 0.034278 0.015865 0.070625 0.050596 0.012317 0.015007 0.043438 0.030109 0.021603 0.029429 0.054268 0.034312 0.024220 0.041805 0.043699 0.029922 0.015346 0.015227 0.008563 0.023188 0.014343 0.007547 0.020109 0.015906 0.011418 0.013932 0.023705 0.022326 0.021333 0.032874 0.029750 0.024585 0.024951 0.028491 0.030091 0.032834 0.026557 0.036113 0.039527 0.049072 0.053268 0.058749 0.054278 0.063899 0.061833 0.040815 0.028733 0.035881 0.036084 0.021562 0.022698 0.034698 0.010437 0.008937 0.017025 0.009386 0.008837 0.020295 0.026735 0.013366 0.033478 0.060571 0.050257 0.081769 0.084300 0.131498 0.136663 0.096006 0.080687 0.050256 0.041872 0.087295 0.056311 0.050340 0.060967 0.043059 0.042613 0.046695 0.037714 0.033017 0.029425 0.027408 0.041062 0.019402 0.056437 0.049307 0.029324 0.031578 0.067277 0.058580 0.032182 0.029529 0.038736 0.031481 0.042055 0.033030 0.031416 0.037324 0.029896 0.018805 0.028372 0.044062 0.033263 0.032736 0.045487 0.086593 0.065733 0.055427 0.042918 0.049540 0.052052 0.047378 0.066510 0.082530 0.092319 0.061478 0.034199 0.045296 0.040405 0.018835 0.020465 0.024951 0.028335 0.013957 0.020464 0.042974 0.047995 0.036627 0.062149 0.051397 0.034755 0.032351 0.036818 0.015534 0.011378 0.023283 0.028532 0.020628 0.018070 0.027453 0.033370
0.094848 0.037164 0.118234 0.053765 0.068674 0.061238 0.116458 0.108972 0.095881 0.117933 0.098005 0.122902 0.148521 0.153865 0.086768 0.125385 0.188531 0.157570 0.085597 0.139946 0.175026 0.129748 0.074147 0.150737 0.165100 0.099270 0.122999 0.179671 0.114867 0.134035 0.085479 0.169736 0.139207 0.093728 0.130257 0.183198 0.150993 0.144713 0.200295 0.180253 0.152078 0.179103 0.167098 0.206729 0.222067 0.185913 0.184205 0.231656 0.244058 0.115895 0.098160 0.242400 0.206542 0.094868 0.089837 0.218664 0.161203 0.054445 0.054673 0.057452 0.068848 0.127469 0.052399 0.078488 0.051101 0.046268 0.099914 0.175474 0.081922 0.107423 0.069337 0.124508 0.153558 0.265533 0.103879 0.086635 0.295084 0.258158 0.075612 0.140201 0.264953 0.088115 0.042788 0.112449 0.094130 0.035186 0.038835 0.022334 0.019218 0.050628 0.107865 0.046211 0.034185 0.035896 0.822065 0.827756 0.762589 0.763763 0.033136 0.758461 0.694516 0.684741 0.672292 0.056973 0.038389 0.029825 0.030602 0.014588 0.009610 0.007834 0.026040 0.033071 0.019254 0.036641 0.036567 0.016863 0.043252 0.028184 0.029641 0.049863 0.051900 0.035489 0.092993 0.113394 0.049262 0.060020 0.157848 0.095878 0.028009 0.104183 0.187952 0.069830 0.023222 0.163717 0.174968 0.035238 0.032353 0.139040 0.073428 0.040978 0.016239 0.017119 0.009238 0.050306 0.058103 0.013863 0.025246 0.106897 0.041974 0.010835 0.064297 0.131960 0.017511 0.018664 0.116786 0.048685 0.026201 0.026456 0.089130 0.022976 0.017071 0.054697 0.045641 0.019176 0.012844 0.021051 0.010774 0.049868 0.040823 0.011393 0.033386 0.054462 0.016929 0.016424 0.036999 0.039336 0.022424 0.030208 0.077511 0.056247 0.029812 0.079748 0.067548 0.067288 0.039546 0.107907 0.091831 0.037409 0.090523 0.076403 0.104880 0.054163 0.088071 0.091913 0.099209 0.086091 0.079858 0.079627 0.106378 0.119613 0.078235 0.064493 0.085619 0.098337 0.065018 0.074064 0.077834 0.096194 0.050423 0.062353 0.106640 0.133047 0.079201 0.146322 0.107134 0.103625 0.209972 0.116597 0.048889 0.204207 0.222450 0.083033 0.071569 0.060465 0.099718 0.049523 0.066723 0.178044 0.112460 0.084370 0.156772 0.158642 0.113103 0.133621 0.175262 0.135022 0.104359 0.097763 0.151893 0.127662 0.120095 0.119692 0.082776 0.169163 0.080562 0.056670 0.117675 0.137453 0.056417 0.077471 0.157299 0.119632 0.063291 0.086927 0.087951 0.079053 0.094819 0.054092 0.115715 0.111312 0.092433 0.086938 0.123678 0.157372 0.102375 0.073592 0.099741 0.085552 0.058138 0.085945 0.080302 0.062208 0.093360 0.147113 0.076503 0.089846 0.169635 0.128222 0.052808 0.063704 0.169933 0.118975 0.019697 0.054654 0.216097 0.133450 0.034395 0.088390 0.033582
0.073333 0.031211 0.107633 0.039725 0.058441 0.055736 0.098188 0.096798 0.097914 0.131487 0.098338 0.099436 0.187704 0.215413 0.095334 0.117826 0.276673 0.226985 0.065890 0.125934 0.274545 0.132323 0.043853 0.143118 0.211199 0.096006 0.077599 0.164286 0.113709 0.128891 0.070715 0.163612 0.145110 0.081547 0.094243 0.204896 0.187723 0.098492 0.174301 0.235129 0.163200 0.162851 0.189200 0.208375 0.173833 0.158863 0.174808 0.210795 0.163578 0.073690 0.070390 0.189065 0.108436 0.042075 0.056620 0.161105 0.091449 0.025183 0.020796 0.020020 0.026484 0.063692 0.021024 0.033274 0.017390 0.018618 0.055058 0.086812 0.034183 0.067000 0.057660 0.124602 0.119918 0.304256 0.184797 0.086685 0.296941 0.398322 0.118514 0.121581 0.329568 0.217962 0.050144 0.099468 0.174121 0.059560 0.041184 0.025754 0.020894 0.032390 0.074662 0.099555 0.026241 0.023837 0.028948 0.819086 0.820426 0.735317 0.758461 0.030743 0.744309 0.674861 0.722332 0.711150 0.057542 0.051610 0.038610 0.057452 0.024300 0.004618 0.011181 0.031979 0.013018 0.018095 0.035877 0.019408 0.080220 0.030452 0.027087 0.072389 0.114847 0.041326 0.087692 0.236359 0.098185 0.068339 0.308534 0.329327 0.042089 0.191421 0.557280 0.298933 0.034446 0.409785 0.481308 0.074049 0.038363 0.254282 0.132915 0.038127 0.011414 0.009510 0.005201 0.044990 0.045774 0.006873 0.018594 0.128944 0.022555 0.007389 0.063282 0.127919 0.012209 0.015260 0.100945 0.035136 0.020999 0.021680 0.071812 0.018448 0.015668 0.044194 0.032505 0.017642 0.012100 0.019167 0.009794 0.051664 0.036567 0.009630 0.026837 0.056595 0.016656 0.014456 0.029860 0.045585 0.022512 0.024042 0.084577 0.066876 0.025045 0.072594 0.079087 0.069681 0.034389 0.111187 0.109689 0.040180 0.099920 0.073195 0.122979 0.054642 0.095215 0.123781 0.130909 0.091582 0.091222 0.137886 0.130698 0.173086 0.167241 0.126386 0.152115 0.229613 0.139000 0.120524 0.209232 0.207629 0.056757 0.107312 0.206532 0.154247 0.061608 0.113747 0.079071 0.073015 0.185313 0.091359 0.029162 0.114185 0.177945 0.051327 0.041233 0.030506 0.075257 0.034460 0.045436 0.155250 0.127089 0.070779 0.114784 0.238454 0.152085 0.101919 0.208209 0.237240 0.110592 0.090839 0.196242 0.196826 0.135041 0.136126 0.076328 0.206802 0.108088 0.051982 0.133114 0.180564 0.065570 0.061341 0.159699 0.130420 0.068792 0.083055 0.079864 0.075389 0.094979 0.043819 0.107404 0.101936 0.067094 0.061006 0.081846 0.149055 0.112849 0.072292 0.120931 0.118027 0.081806 0.134080 0.110551 0.102432 0.181084 0.202485 0.086320 0.125248 0.232755 0.177929 0.063182 0.080488 0.238819 0.177197 0.021749 0.051730 0.253324 0.160058 0.031495 0.068438 0.032622
0.094156 0.073631 0.153191 0.075643 0.090535 0.083265 0.122789 0.107948 0.073104 0.101920 0.136049 0.097028 0.091184 0.147605 0.109157 0.072957 0.103086 0.136509 0.068861 0.064278 0.125230 0.092648 0.047261 0.067960 0.100389 0.069651 0.063633 0.094363 0.074007 0.081911 0.064423 0.105023 0.081729 0.067624 0.066064 0.076148 0.080768 0.053183 0.046177 0.049421 0.050040 0.058583 0.039638 0.041348 0.053956 0.075378 0.047614 0.055294 0.068721 0.045633 0.039670 0.062995 0.048048 0.026582 0.040897 0.075518 0.054719 0.029920 0.034145 0.031536 0.036799 0.073582 0.038047 0.044870 0.035808 0.032125 0.058017 0.069928 0.040120 0.067154 0.049431 0.063675 0.055147 0.137277 0.069680 0.030552 0.060621 0.106630 0.048801 0.023088 0.062900 0.089260 0.029749 0.024918 0.076728 0.073505 0.038762 0.025534 0.027603 0.023975 0.022419 0.060438 0.040174 0.025558 0.020689 0.037365 0.806031 0.765202 0.694516 0.744309 0.019893 0.737742 0.680908 0.751592 0.730159 0.064035 0.049512 0.055609 0.077839 0.012519 0.006253 0.032187 0.031846 0.018062 0.025139 0.024484 0.086440 0.025896 0.017565 0.056983 0.064335 0.018301 0.035532 0.120747 0.053629 0.022443 0.091977 0.163817 0.026387 0.034205 0.245483 0.154801 0.014543 0.089131 0.229183 0.062574 0.016880 0.076480 0.087320 0.052569 0.021799 0.013215 0.013225 0.106286 0.049588 0.013991 0.088787 0.180949 0.044625 0.026356 0.161733 0.129769 0.022841 0.056534 0.129927 0.047018 0.038313 0.045069 0.080983 0.038949 0.034490 0.056880 0.044934 0.030703 0.016979 0.021739 0.012172 0.043096 0.028564 0.011127 0.027426 0.042112 0.018706 0.020821 0.031414 0.037218 0.031238 0.032083 0.059009 0.054993 0.032723 0.058532 0.053995 0.061069 0.038928 0.073522 0.075591 0.055315 0.081889 0.060662 0.088555 0.065981 0.087263 0.079729 0.071988 0.064242 0.065792 0.067313 0.058718 0.095604 0.063194 0.049454 0.073735 0.085833 0.054262 0.112341 0.179904 0.106682 0.074036 0.215406 0.233855 0.178423 0.110172 0.154579 0.109767 0.090871 0.127460 0.064254 0.034872 0.080626 0.078854 0.040307 0.044729 0.028167 0.046824 0.044090 0.043892 0.062697 0.067958 0.053520 0.059624 0.084015 0.104364 0.064278 0.068356 0.113970 0.080496 0.073677 0.086508 0.105350 0.077040 0.083817 0.052178 0.081000 0.054678 0.049265 0.055971 0.061135 0.044758 0.054216 0.072266 0.067804 0.063646 0.086772 0.071038 0.063913 0.071082 0.063607 0.079955 0.090349 0.075059 0.104901 0.090318 0.091780 0.081433 0.073173 0.080008 0.062580 0.052964 0.078404 0.070140 0.055247 0.095037 0.106587 0.069296 0.084643 0.148092 0.112824 0.053141 0.068066 0.129458 0.060272 0.019270 0.046098 0.092226 0.055685 0.028091 0.040336 0.032976
0.081666 0.070675 0.088840 0.068936 0.071085 0.054615 0.090919 0.093735 0.053142 0.046555 0.087530 0.096385 0.051703 0.073357 0.077362 0.064536 0.046340 0.056033 0.054976 0.058659 0.038756 0.056325 0.052505 0.057376 0.047010 0.050359 0.068484 0.073995 0.059739 0.052721 0.063004 0.081343 0.058976 0.070580 0.080534 0.072016 0.064858 0.050890 0.040317 0.034904 0.026436 0.034231 0.028851 0.027148 0.043685 0.058124 0.048686 0.051705 0.114023 0.084644 0.059658 0.087898 0.144812 0.055469 0.066022 0.174108 0.126622 0.074132 0.084592 0.080601 0.064371 0.089973 0.063296 0.054737 0.042819 0.044847 0.057602 0.088496 0.081160 0.128764 0.099299 0.086724 0.077187 0.158023 0.055216 0.023296 0.045003 0.045847 0.028153 0.015036 0.020697 0.015130 0.012526 0.011334 0.014609 0.025612 0.024179 0.022524 0.019486 0.015916 0.009225 0.007874 0.009558 0.027777 0.012998 0.014306 0.046079 0.737461 0.684741 0.674861 0.737742 0.005283 0.721051 0.654168 0.694348 0.616124 0.037358 0.043103 0.032786 0.017203 0.006653 0.004900 0.009899 0.015046 0.010425 0.009996 0.027108 0.012043 0.009034 0.014343 0.010958 0.008476 0.018344 0.019992 0.016365 0.014089 0.022097 0.016994 0.013432 0.014491 0.020049 0.014197 0.008844 0.013408 0.021634 0.013459 0.008453 0.014304 0.016681 0.021341 0.018561 0.011615 0.011376 0.034995 0.016458 0.009436 0.033791 0.037303 0.023496 0.011669 0.074934 0.059137 0.021682 0.038456 0.064974 0.037285 0.022078 0.026697 0.060871 0.028214 0.025272 0.044503 0.044714 0.022696 0.018221 0.019483 0.018158 0.034766 0.019225 0.012285 0.025672 0.024620 0.018066 0.025476 0.030923 0.022671 0.022120 0.023505 0.032709 0.030926 0.035470 0.045373 0.042055 0.040752 0.037830 0.041399 0.036104 0.029956 0.042427 0.046712 0.043691 0.039533 0.051319 0.036674 0.027352 0.039738 0.040291 0.026510 0.023123 0.032615 0.011945 0.009896 0.014414 0.009813 0.009785 0.022038 0.031820 0.019790 0.025074 0.082907 0.091476 0.127074 0.134114 0.141702 0.141052 0.110233 0.126243 0.065164 0.045836 0.168854 0.094023 0.056186 0.063351 0.043094 0.048302 0.055250 0.049607 0.054406 0.035547 0.035259 0.062186 0.024488 0.048163 0.049581 0.030977 0.024453 0.044783 0.040027 0.033521 0.038241 0.044315 0.046343 0.055592 0.045680 0.033224 0.036229 0.040961 0.025883 0.028797 0.047095 0.048128 0.035076 0.040786 0.066933 0.054459 0.045776 0.037740 0.045222 0.059483 0.067438 0.095503 0.127421 0.103916 0.071816 0.041064 0.050439 0.042180 0.024003 0.026750 0.026764 0.026787 0.014887 0.021462 0.039685 0.042686 0.038316 0.067064 0.058798 0.031784 0.039671 0.055291 0.019500 0.008900 0.027746 0.052741 0.032076 0.026104 0.031778 0.029211
0.070687 0.052043 0.112918 0.066883 0.089461 0.080541 0.125616 0.130549 0.131665 0.138106 0.134229 0.176033 0.214256 0.184641 0.113798 0.152082 0.223337 0.148025 0.073439 0.136039 0.198614 0.099495 0.067086 0.132475 0.156384 0.076290 0.097315 0.149593 0.116317 0.114869 0.093829 0.173158 0.141629 0.114554 0.154760 0.265804 0.194211 0.111440 0.171152 0.208878 0.098245 0.131125 0.171096 0.173924 0.132777 0.181712 0.206320 0.210675 0.246733 0.179418 0.152432 0.357482 0.338524 0.140452 0.175830 0.378343 0.272638 0.095006 0.080794 0.071379 0.083440 0.144088 0.075009 0.074297 0.049234 0.054948 0.119097 0.165213 0.109751 0.202923 0.217578 0.240972 0.256544 0.453154 0.286157 0.109697 0.302564 0.357997 0.105210 0.086305 0.164430 0.070724 0.033081 0.049934 0.059116 0.040821 0.042007 0.035114 0.027986 0.025112 0.019200 0.008818 0.004263 0.010811 0.016336 0.015901 0.042555 0.054169 0.672292 0.722332 0.680908 0.721051 0.001145 0.694868 0.659291 0.666590 0.644410 0.051742 0.062575 0.019401 0.023131 0.015474 0.006259 0.009405 0.017476 0.012427 0.034563 0.018862 0.023157 0.043881 0.032116 0.020550 0.082162 0.109580 0.033833 0.050546 0.242175 0.111519 0.024013 0.124008 0.264224 0.065183 0.020299 0.143044 0.103117 0.023682 0.022998 0.066462 0.045727 0.030860 0.019129 0.017644 0.009943 0.032578 0.040673 0.014456 0.019040 0.063024 0.039307 0.013742 0.057634 0.110735 0.025780 0.032631 0.104027 0.055009 0.031189 0.035080 0.093583 0.034339 0.029871 0.057746 0.049567 0.025136 0.017950 0.022253 0.015592 0.054152 0.031638 0.012203 0.034052 0.053852 0.020636 0.018861 0.036778 0.041402 0.026480 0.034838 0.080552 0.062170 0.045450 0.086444 0.079283 0.068459 0.047908 0.095788 0.088660 0.057893 0.100279 0.091919 0.099491 0.063437 0.085778 0.086840 0.087367 0.075732 0.086865 0.088280 0.090781 0.108692 0.073649 0.057106 0.075001 0.083167 0.052090 0.071442 0.107208 0.130719 0.055632 0.127452 0.260184 0.223279 0.145776 0.152316 0.140040 0.134034 0.258221 0.119419 0.055281 0.231113 0.230482 0.082195 0.067222 0.053087 0.101030 0.057411 0.075057 0.205352 0.112144 0.076444 0.160299 0.183939 0.114638 0.126859 0.173420 0.141921 0.105290 0.108890 0.153179 0.161903 0.118873 0.128160 0.086144 0.145792 0.064972 0.052770 0.106602 0.116420 0.053212 0.077785 0.148402 0.099439 0.062675 0.099265 0.082706 0.073789 0.078763 0.062922 0.116198 0.134073 0.133792 0.124089 0.132359 0.151023 0.102499 0.075589 0.079801 0.079531 0.065695 0.070596 0.062223 0.059108 0.110825 0.141213 0.093309 0.106490 0.218368 0.197990 0.068216 0.105370 0.273509 0.142764 0.025506 0.107252 0.271656 0.133394 0.048167 0.074581 0.039699
0.071959 0.038537 0.140578 0.048356 0.077660 0.076886 0.137857 0.100707 0.106721 0.180100 0.142156 0.117580 0.205266 0.236569 0.089065 0.106797 0.227622 0.186473 0.045486 0.105147 0.222723 0.100117 0.036010 0.120856 0.163281 0.067283 0.056379 0.137484 0.089339 0.108441 0.061371 0.137250 0.129403 0.075855 0.089402 0.192719 0.147943 0.067811 0.135460 0.152273 0.093006 0.116189 0.139932 0.136398 0.091932 0.151938 0.146222 0.146176 0.120762 0.064438 0.060695 0.185434 0.102747 0.044026 0.073049 0.173331 0.098152 0.026744 0.021311 0.018493 0.026052 0.076345 0.024373 0.033791 0.020564 0.020072 0.067743 0.094182 0.040636 0.084329 0.084122 0.137324 0.129202 0.330205 0.229768 0.071040 0.203018 0.377937 0.138641 0.065720 0.196336 0.170926 0.045956 0.050894 0.098340 0.050483 0.038474 0.025111 0.024395 0.031458 0.027532 0.021634 0.008620 0.003572 0.005408 0.026952 0.057891 0.039918 0.056973 0.711150 0.751592 0.654168 0.694868 0.000533 0.710897 0.679852 0.724549 0.756659 0.103590 0.035025 0.043287 0.138610 0.016556 0.004901 0.013517 0.009107 0.035791 0.011446 0.016654 0.074957 0.052272 0.012835 0.110927 0.323394 0.050055 0.043384 0.481973 0.397150 0.024074 0.150926 0.509607 0.187174 0.012701 0.151179 0.183614 0.029288 0.010507 0.053669 0.045024 0.025342 0.006274 0.006033 0.003506 0.020408 0.026354 0.006868 0.010535 0.077492 0.016990 0.007607 0.052504 0.100891 0.013652 0.024137 0.121052 0.037000 0.031625 0.031917 0.077069 0.020692 0.018714 0.038647 0.030068 0.014654 0.008546 0.012344 0.006425 0.034999 0.025422 0.006010 0.015272 0.046342 0.011316 0.007938 0.021699 0.034134 0.017586 0.017819 0.073032 0.054856 0.026326 0.067749 0.061542 0.065115 0.030430 0.090114 0.092717 0.043007 0.102073 0.063202 0.103626 0.045427 0.070072 0.086257 0.094733 0.067521 0.067312 0.111411 0.092330 0.112614 0.108476 0.090999 0.123692 0.174795 0.099434 0.129611 0.261471 0.217078 0.047861 0.202823 0.353625 0.198274 0.065125 0.098768 0.057677 0.055796 0.168777 0.078233 0.020045 0.081037 0.132282 0.036784 0.029211 0.021125 0.063640 0.028540 0.032913 0.131729 0.123435 0.059779 0.075515 0.181895 0.119036 0.065945 0.154816 0.198587 0.093747 0.076026 0.156303 0.172390 0.108555 0.111241 0.046637 0.125620 0.065859 0.038451 0.097862 0.117949 0.039454 0.043706 0.115065 0.089440 0.051851 0.056910 0.062265 0.060558 0.082844 0.045349 0.099891 0.111063 0.074033 0.071916 0.062163 0.106164 0.100434 0.065679 0.091505 0.102801 0.076603 0.114170 0.083496 0.091553 0.181885 0.183463 0.077889 0.116942 0.272888 0.206797 0.051286 0.081347 0.305659 0.161866 0.016238 0.060697 0.253935 0.112496 0.025168 0.054161 0.030921
0.065133 0.055431 0.100329 0.065660 0.088922 0.101787 0.123381 0.093224 0.046856 0.086349 0.149559 0.086585 0.059591 0.113927 0.080219 0.049047 0.050797 0.067830 0.045767 0.052427 0.052403 0.063787 0.051407 0.060306 0.058421 0.053022 0.059246 0.077011 0.070529 0.063950 0.067177 0.076448 0.071717 0.083247 0.070983 0.053720 0.046638 0.037134 0.020595 0.014592 0.016106 0.019038 0.014467 0.016791 0.024252 0.044678 0.031508 0.031541 0.050945 0.045549 0.048114 0.047727 0.065799 0.036337 0.053368 0.085330 0.058996 0.034314 0.037622 0.035223 0.045998 0.067636 0.058471 0.051142 0.055750 0.031400 0.057848 0.062575 0.052350 0.084865 0.069582 0.066916 0.059250 0.123539 0.049618 0.018707 0.026641 0.052976 0.034025 0.012098 0.020790 0.041129 0.025681 0.016034 0.025725 0.049227 0.030549 0.026404 0.026684 0.025959 0.021635 0.018538 0.010322 0.006207 0.002688 0.005840 0.037409 0.038924 0.038389 0.057542 0.730159 0.694348 0.659291 0.710897 0.000244 0.744562 0.683497 0.742476 0.720981 0.058070 0.050448 0.065287 0.058319 0.009984 0.003920 0.004571 0.016443 0.004716 0.004508 0.019166 0.010560 0.003796 0.017875 0.076661 0.019560 0.009329 0.064076 0.068038 0.014171 0.011685 0.056074 0.036089 0.009261 0.013343 0.032367 0.021286 0.014082 0.015333 0.021812 0.025114 0.011870 0.008336 0.007593 0.037738 0.019170 0.010392 0.024189 0.061484 0.038073 0.018851 0.068740 0.068702 0.021758 0.043135 0.102121 0.048988 0.042778 0.078417 0.088642 0.054742 0.040900 0.054126 0.055868 0.040433 0.015550 0.016168 0.007927 0.023798 0.015810 0.007592 0.019861 0.021605 0.012396 0.010913 0.016404 0.022047 0.018499 0.029170 0.035460 0.030121 0.025201 0.032801 0.035006 0.037498 0.022480 0.035220 0.042636 0.058520 0.062533 0.068529 0.065241 0.065663 0.060934 0.049475 0.039482 0.049848 0.050929 0.038299 0.029370 0.047076 0.024127 0.020870 0.028881 0.029152 0.024620 0.065890 0.140576 0.061186 0.061392 0.235826 0.274294 0.191918 0.113756 0.123846 0.104428 0.087228 0.114877 0.066916 0.029647 0.071398 0.064152 0.044616 0.046715 0.031784 0.052240 0.048513 0.044827 0.058828 0.056080 0.041489 0.045053 0.039206 0.069658 0.046319 0.044201 0.060496 0.076697 0.079705 0.058082 0.070066 0.059189 0.055835 0.048463 0.048455 0.042570 0.048153 0.049973 0.031833 0.035876 0.053858 0.049270 0.043739 0.052980 0.081674 0.071802 0.070178 0.071898 0.084030 0.076717 0.087607 0.090855 0.102682 0.078545 0.076757 0.065189 0.073091 0.068789 0.040166 0.047739 0.055931 0.053228 0.029110 0.047557 0.073049 0.064865 0.054154 0.116038 0.101851 0.047928 0.061206 0.109642 0.030315 0.018625 0.064122 0.074246 0.037270 0.034120 0.036855 0.049816
0.095265 0.060185 0.150042 0.083469 0.120021 0.094145 0.158200 0.155286 0.097321 0.124606 0.145944 0.132690 0.109687 0.112202 0.090299 0.110333 0.089074 0.080246 0.064363 0.090639 0.085995 0.082323 0.059101 0.092489 0.084604 0.068448 0.082674 0.117643 0.098429 0.106143 0.093847 0.142346 0.129800 0.121059 0.139995 0.211398 0.114118 0.073477 0.085345 0.072516 0.052725 0.067896 0.068631 0.073373 0.075770 0.123258 0.115569 0.108870 0.138110 0.114514 0.107675 0.214621 0.256551 0.147936 0.187827 0.358794 0.331943 0.137016 0.108171 0.098646 0.122937 0.214284 0.124680 0.097461 0.075238 0.092731 0.191256 0.189833 0.152277 0.257646 0.236611 0.208028 0.194616 0.298615 0.143770 0.053685 0.084155 0.097556 0.061043 0.041187 0.045371 0.035558 0.034875 0.036407 0.030381 0.029189 0.033152 0.025981 0.027060 0.037792 0.034749 0.031234 0.020591 0.016020 0.007177 0.003887 0.017981 0.032140 0.029825 0.051610 0.064035 0.616124 0.666590 0.679852 0.744562 0.000272 0.778723 0.719421 0.719130 0.631264 0.059416 0.067858 0.032732 0.028524 0.012831 0.004484 0.013730 0.006992 0.012666 0.029090 0.021057 0.012949 0.052134 0.066784 0.024708 0.024929 0.077308 0.033858 0.015195 0.021834 0.034156 0.017826 0.008343 0.019207 0.020286 0.017314 0.015418 0.026213 0.028848 0.031113 0.012195 0.010536 0.006940 0.024995 0.028981 0.014321 0.017475 0.062520 0.035289 0.017537 0.060125 0.116853 0.039281 0.051256 0.150061 0.080201 0.053242 0.055836 0.114713 0.043855 0.033361 0.077629 0.079143 0.037530 0.026231 0.035517 0.017893 0.052379 0.041225 0.014467 0.031295 0.054181 0.018787 0.014134 0.026193 0.031658 0.027334 0.034119 0.066111 0.056588 0.040937 0.074930 0.048489 0.058076 0.036005 0.064906 0.071155 0.047403 0.083806 0.061389 0.073261 0.046177 0.065495 0.062038 0.054784 0.064724 0.059756 0.051795 0.048586 0.062909 0.038243 0.032017 0.043630 0.035645 0.027181 0.050739 0.083791 0.063727 0.035812 0.129752 0.246233 0.180575 0.117370 0.165360 0.160459 0.149605 0.271471 0.142900 0.055403 0.165752 0.175158 0.083225 0.085062 0.064821 0.110224 0.064193 0.074849 0.148433 0.095774 0.077125 0.088855 0.067650 0.085895 0.078057 0.083069 0.071752 0.083194 0.073024 0.096272 0.102993 0.101810 0.093877 0.062527 0.075530 0.053304 0.044910 0.067634 0.049510 0.041611 0.058842 0.079946 0.059488 0.055110 0.065414 0.072889 0.075471 0.089096 0.075803 0.101007 0.121205 0.112644 0.109521 0.093998 0.098875 0.089467 0.082903 0.078052 0.058851 0.057192 0.059092 0.054789 0.047442 0.060768 0.080777 0.063145 0.073986 0.133499 0.119484 0.053482 0.077200 0.200968 0.063510 0.017809 0.066263 0.136748 0.060772 0.039660 0.052174 0.037341
0.070132 0.029789 0.125963 0.054119 0.102257 0.103097 0.163530 0.161027 0.153840 0.176306 0.114125 0.137290 0.208538 0.157283 0.071820 0.158710 0.232342 0.133915 0.059408 0.154855 0.212441 0.104019 0.042824 0.142321 0.164821 0.069967 0.067737 0.145349 0.112130 0.118433 0.084083 0.165964 0.177370 0.094745 0.115332 0.229847 0.139364 0.071582 0.169347 0.200088 0.087764 0.133105 0.175413 0.194947 0.122450 0.163451 0.217394 0.216221 0.154836 0.102248 0.115495 0.282775 0.206638 0.100995 0.153784 0.337684 0.247435 0.067425 0.045861 0.046608 0.064389 0.163025 0.071733 0.078673 0.052047 0.063885 0.206706 0.209862 0.108923 0.217498 0.234417 0.263143 0.210121 0.431270 0.383323 0.111940 0.216348 0.374390 0.175820 0.086994 0.158742 0.146510 0.057417 0.057578 0.057761 0.030983 0.030475 0.020466 0.021161 0.036162 0.035099 0.032860 0.024416 0.013217 0.012814 0.008445 0.007019 0.012758 0.030602 0.038610 0.049512 0.037358 0.644410 0.724549 0.683497 0.778723 0.000192 0.797400 0.709781 0.686775 0.763915 0.066468 0.026640 0.019495 0.034720 0.006767 0.010818 0.005175 0.021827 0.080556 0.023786 0.013739 0.228238 0.230185 0.020495 0.070543 0.434135 0.122455 0.010943 0.113255 0.222094 0.035477 0.006463 0.066394 0.047701 0.016469 0.015229 0.043008 0.037172 0.027583 0.007535 0.009511 0.004058 0.016866 0.036267 0.011815 0.008904 0.060742 0.028870 0.009636 0.042033 0.131769 0.029841 0.027114 0.157553 0.078315 0.052350 0.041131 0.131245 0.031674 0.025707 0.075126 0.067684 0.026631 0.019121 0.036643 0.014322 0.069687 0.067091 0.011935 0.029200 0.084176 0.019896 0.011804 0.037872 0.053414 0.028369 0.037942 0.107651 0.076448 0.037042 0.101431 0.073741 0.084922 0.045678 0.121126 0.112458 0.050725 0.116676 0.070165 0.103224 0.050927 0.079856 0.099207 0.105221 0.082450 0.076707 0.101724 0.115202 0.121180 0.092943 0.086689 0.148834 0.140017 0.064530 0.113350 0.196069 0.156809 0.035836 0.128279 0.255988 0.133876 0.052345 0.104475 0.084993 0.095312 0.267134 0.122511 0.032330 0.151359 0.201123 0.064067 0.058176 0.048206 0.132182 0.041516 0.058527 0.211760 0.150823 0.074710 0.117409 0.189127 0.120877 0.092317 0.171037 0.163139 0.097991 0.091950 0.162673 0.176130 0.119422 0.126437 0.059150 0.135597 0.088078 0.046468 0.103824 0.111346 0.043500 0.049624 0.111983 0.086210 0.048782 0.050307 0.067774 0.075410 0.101672 0.057336 0.105298 0.109165 0.074594 0.061126 0.070507 0.110160 0.106305 0.078474 0.097121 0.108833 0.086745 0.108243 0.084537 0.094598 0.160265 0.142385 0.066931 0.130385 0.270371 0.210956 0.064386 0.131357 0.336244 0.179648 0.024353 0.106542 0.292178 0.141071 0.037785 0.076616 0.037007
0.087537 0.033273 0.133963 0.051939 0.088542 0.093651 0.171723 0.127905 0.109499 0.201882 0.138886 0.096227 0.170694 0.193724 0.083211 0.111046 0.189324 0.158628 0.057541 0.110771 0.203281 0.098609 0.042067 0.119778 0.143362 0.077040 0.056909 0.135028 0.113796 0.130729 0.089242 0.130769 0.145624 0.098679 0.096021 0.142882 0.106982 0.063148 0.106145 0.113326 0.084676 0.099214 0.115776 0.129690 0.087037 0.111434 0.133824 0.140422 0.085293 0.055268 0.061536 0.115506 0.072077 0.041527 0.057973 0.105723 0.081368 0.027318 0.018590 0.020253 0.032315 0.085636 0.035455 0.053082 0.027483 0.031540 0.117352 0.111209 0.056874 0.097599 0.091569 0.119220 0.102821 0.204897 0.174611 0.075429 0.131150 0.268604 0.146387 0.069490 0.166569 0.208152 0.090557 0.062656 0.084501 0.041377 0.041018 0.022447 0.024440 0.045649 0.053406 0.050125 0.051658 0.024511 0.016067 0.029669 0.022582 0.004997 0.014588 0.057452 0.055609 0.043103 0.051742 0.756659 0.742476 0.719421 0.797400 0.000597 0.824318 0.717046 0.822709 0.822375 0.057963 0.029197 0.038276 0.010421 0.025740 0.003205 0.022878 0.243290 0.066131 0.010013 0.307458 0.532647 0.039049 0.044004 0.486623 0.229877 0.010285 0.043460 0.178454 0.040906 0.004275 0.025259 0.032954 0.014449 0.009855 0.027809 0.028037 0.020677 0.004234 0.006261 0.003050 0.013396 0.020756 0.007077 0.007722 0.044855 0.014209 0.007274 0.033808 0.074628 0.016976 0.016619 0.109624 0.045670 0.035448 0.029420 0.078233 0.021321 0.017482 0.049238 0.035302 0.016291 0.012870 0.023849 0.008900 0.036909 0.038704 0.007060 0.012926 0.050064 0.013036 0.006927 0.022252 0.036590 0.020053 0.019431 0.073949 0.062955 0.022096 0.062972 0.058337 0.066630 0.034611 0.091656 0.099065 0.040390 0.104206 0.057830 0.097701 0.046298 0.075152 0.092586 0.091824 0.075381 0.064052 0.104819 0.090162 0.112232 0.105066 0.095341 0.135378 0.191192 0.095600 0.115671 0.265364 0.223748 0.043728 0.158057 0.326664 0.153708 0.043900 0.086468 0.060228 0.064883 0.167715 0.088254 0.019706 0.058291 0.101194 0.034308 0.032040 0.022147 0.069692 0.032889 0.037978 0.109335 0.120701 0.063681 0.063359 0.166981 0.126470 0.057842 0.123610 0.177448 0.090250 0.072400 0.146893 0.187570 0.120625 0.124387 0.054338 0.125187 0.081616 0.050573 0.103761 0.105066 0.047509 0.044606 0.104324 0.081937 0.054916 0.050057 0.069988 0.071271 0.097555 0.050315 0.096882 0.085331 0.055019 0.047155 0.050340 0.091432 0.097008 0.076688 0.110691 0.114301 0.101566 0.147640 0.109449 0.106594 0.207221 0.194004 0.075222 0.134863 0.274807 0.194478 0.057562 0.089490 0.234708 0.135710 0.015956 0.059770 0.206213 0.108868 0.032645 0.054022 0.034153
0.144928 0.075264 0.178508 0.109638 0.129953 0.089713 0.173074 0.132664 0.067483 0.130865 0.115215 0.076428 0.090885 0.118432 0.062705 0.068270 0.086668 0.090149 0.048491 0.084887 0.078682 0.064389 0.045657 0.084314 0.081019 0.068497 0.069146 0.122715 0.100374 0.103922 0.086078 0.115994 0.107918 0.079032 0.076318 0.064091 0.051215 0.042482 0.041862 0.030744 0.037508 0.041277 0.046757 0.043303 0.040173 0.061896 0.058357 0.064391 0.058105 0.052040 0.055224 0.077643 0.072070 0.052140 0.060923 0.120435 0.120588 0.054192 0.044270 0.036349 0.053742 0.120255 0.050806 0.069124 0.034264 0.052400 0.147896 0.114790 0.068947 0.120925 0.094527 0.103777 0.069604 0.104385 0.071909 0.042944 0.043322 0.084202 0.059559 0.035858 0.043690 0.067288 0.060231 0.045213 0.037028 0.033516 0.047840 0.024324 0.026026 0.044267 0.055325 0.054496 0.059010 0.051262 0.027325 0.033356 0.058129 0.013704 0.009610 0.024300 0.077839 0.032786 0.062575 0.103590 0.720981 0.719130 0.709781 0.824318 0.002361 0.804742 0.770423 0.831696 0.778764 0.061026 0.056832 0.011356 0.035986 0.005051 0.013741 0.195433 0.031950 0.004725 0.075770 0.178565 0.011556 0.009405 0.053842 0.030497 0.005269 0.006336 0.014475 0.011197 0.004490 0.009127 0.013515 0.014165 0.010413 0.025333 0.026853 0.025927 0.006935 0.007420 0.005108 0.026510 0.023210 0.008838 0.020230 0.060750 0.015173 0.010293 0.065804 0.096981 0.021648 0.023857 0.137351 0.067850 0.048816 0.035792 0.101856 0.026042 0.019288 0.068790 0.046741 0.022040 0.017390 0.034928 0.014389 0.047969 0.046571 0.011223 0.021623 0.053890 0.017846 0.010441 0.026284 0.036115 0.025315 0.021101 0.058418 0.050513 0.021935 0.047749 0.036489 0.052358 0.030182 0.053453 0.060728 0.026159 0.060600 0.038630 0.069199 0.036140 0.069481 0.065926 0.058675 0.063253 0.055275 0.058221 0.057699 0.069894 0.045333 0.046121 0.055717 0.058904 0.040125 0.061208 0.136851 0.096440 0.032364 0.130196 0.277658 0.185637 0.075990 0.131783 0.092102 0.095564 0.202338 0.146173 0.031798 0.085885 0.137295 0.077832 0.064267 0.055059 0.122529 0.059237 0.064964 0.115714 0.102852 0.071894 0.079376 0.097977 0.111867 0.058507 0.080963 0.113237 0.072869 0.057252 0.104859 0.118578 0.099434 0.089321 0.076183 0.112907 0.086889 0.054544 0.086199 0.067985 0.042248 0.046013 0.070636 0.068492 0.060677 0.065007 0.069076 0.067809 0.084782 0.051753 0.082211 0.076844 0.051806 0.059773 0.066669 0.093657 0.086022 0.081230 0.101825 0.080803 0.073908 0.105283 0.078665 0.059259 0.103129 0.104201 0.055190 0.080286 0.165901 0.082497 0.037786 0.047125 0.116882 0.054009 0.010453 0.045584 0.166274 0.070022 0.032974 0.051974 0.029972
0.114894 0.091316 0.177498 0.152689 0.181986 0.131635 0.160694 0.140700 0.089558 0.090953 0.098875 0.103492 0.093345 0.091557 0.065990 0.091437 0.078772 0.072926 0.057174 0.100983 0.077564 0.069994 0.064557 0.115247 0.083208 0.080994 0.080659 0.125438 0.118574 0.106992 0.104699 0.129977 0.112991 0.095939 0.106031 0.106868 0.067089 0.062461 0.078791 0.060458 0.049457 0.061677 0.080415 0.070592 0.058555 0.082236 0.111471 0.089615 0.098936 0.098992 0.114387 0.137124 0.140413 0.107115 0.128043 0.223023 0.266131 0.162750 0.142675 0.118221 0.146786 0.236243 0.118787 0.176044 0.090807 0.167745 0.301390 0.222865 0.160557 0.241643 0.204307 0.173755 0.131412 0.167835 0.148938 0.065447 0.052107 0.086153 0.082478 0.035718 0.038771 0.057783 0.065549 0.047624 0.039895 0.037016 0.050403 0.037174 0.034365 0.036819 0.037692 0.031896 0.031093 0.032454 0.025776 0.016801 0.016820 0.010784 0.007834 0.004618 0.012519 0.017203 0.019401 0.035025 0.058070 0.631264 0.686775 0.717046 0.804742 0.005567 0.817673 0.742194 0.765970 0.642789 0.047790 0.023944 0.021399 0.004921 0.012553 0.056652 0.006600 0.005294 0.032210 0.018318 0.004693 0.007763 0.017893 0.005321 0.004076 0.006581 0.006853 0.005892 0.005023 0.010303 0.011479 0.013858 0.012701 0.021475 0.023587 0.024424 0.009359 0.011943 0.007073 0.020045 0.019262 0.009967 0.017108 0.034647 0.015983 0.011033 0.045688 0.084968 0.033166 0.026439 0.128948 0.105246 0.049051 0.045919 0.156300 0.050229 0.025642 0.090385 0.084225 0.039981 0.036897 0.065814 0.033833 0.067127 0.068717 0.025414 0.044041 0.086406 0.039704 0.023591 0.065052 0.075283 0.042480 0.045894 0.097370 0.075575 0.040912 0.095313 0.073564 0.072603 0.055089 0.083235 0.079005 0.037090 0.077218 0.057342 0.079896 0.051922 0.087867 0.079386 0.060852 0.087392 0.071272 0.067850 0.065832 0.085779 0.033208 0.033309 0.052473 0.030228 0.021337 0.045910 0.076041 0.028835 0.024810 0.081884 0.097344 0.105797 0.070164 0.114769 0.098685 0.087394 0.142946 0.119590 0.039672 0.096842 0.146533 0.099969 0.089329 0.089326 0.167472 0.073060 0.078448 0.121532 0.075470 0.062461 0.095593 0.064040 0.087388 0.061437 0.068446 0.057783 0.071953 0.071778 0.081801 0.090633 0.090417 0.080023 0.078001 0.087309 0.077816 0.057452 0.083613 0.043248 0.040568 0.048124 0.055209 0.054235 0.059922 0.055478 0.072565 0.072264 0.076777 0.050425 0.068426 0.071298 0.061493 0.070800 0.087517 0.090018 0.073631 0.088467 0.118948 0.073077 0.072823 0.099160 0.068343 0.039665 0.053481 0.063250 0.047118 0.067422 0.098985 0.061567 0.039083 0.061275 0.094099 0.045338 0.018673 0.062426 0.127746 0.087806 0.061619 0.064504 0.041844
0.076149 0.052717 0.169468 0.104694 0.135920 0.114277 0.183227 0.133317 0.138556 0.183595 0.084798 0.104942 0.196080 0.145130 0.048132 0.130973 0.200352 0.119376 0.040750 0.123740 0.167556 0.080509 0.038163 0.124148 0.138418 0.067200 0.069440 0.143646 0.108536 0.118010 0.071816 0.170765 0.168605 0.063586 0.081787 0.170856 0.097011 0.068352 0.164443 0.169499 0.083135 0.112544 0.199100 0.229606 0.091536 0.121467 0.237025 0.183827 0.118892 0.069721 0.092315 0.184902 0.122511 0.067969 0.094890 0.209408 0.167137 0.051553 0.039001 0.032834 0.050590 0.121889 0.028178 0.062377 0.024572 0.056867 0.161869 0.166170 0.076161 0.150798 0.117020 0.168694 0.167316 0.197873 0.257762 0.130968 0.144992 0.304485 0.265830 0.127340 0.158501 0.268111 0.129297 0.101105 0.109962 0.067433 0.055561 0.028399 0.030428 0.044062 0.061967 0.046618 0.052837 0.029429 0.030070 0.049328 0.035868 0.009664 0.026040 0.011181 0.006253 0.006653 0.023131 0.043287 0.050448 0.059416 0.763915 0.822709 0.770423 0.817673 0.015184 0.855764 0.739265 0.715873 0.594492 0.038235 0.096774 0.011002 0.221789 0.508802 0.041361 0.021143 0.565743 0.373631 0.008420 0.049656 0.315733 0.035693 0.002881 0.023122 0.034323 0.008785 0.003819 0.020148 0.017448 0.011658 0.008334 0.025173 0.023178 0.019133 0.004957 0.006222 0.003352 0.012192 0.019699 0.007047 0.007416 0.034971 0.012311 0.005156 0.024458 0.075087 0.012899 0.011145 0.106413 0.061330 0.030860 0.022991 0.130865 0.024612 0.014537 0.071539 0.057116 0.019874 0.016144 0.036899 0.015589 0.065908 0.064021 0.014261 0.034603 0.094728 0.025117 0.012524 0.049931 0.059829 0.025291 0.027845 0.105053 0.068849 0.027480 0.110794 0.079708 0.082293 0.041979 0.106019 0.082231 0.023194 0.070313 0.043421 0.084852 0.034697 0.068916 0.082678 0.092340 0.079897 0.072655 0.095004 0.130189 0.165421 0.102784 0.094555 0.191419 0.147534 0.061546 0.109043 0.157316 0.107819 0.025551 0.095702 0.185508 0.116956 0.040541 0.100637 0.057261 0.064610 0.223499 0.147689 0.026428 0.108152 0.191517 0.068952 0.044690 0.038415 0.111089 0.038991 0.054192 0.173901 0.134931 0.071425 0.135545 0.178210 0.111513 0.070129 0.147267 0.162045 0.081308 0.068425 0.155943 0.163566 0.158273 0.119420 0.086544 0.159338 0.086345 0.043195 0.099483 0.103677 0.039558 0.044303 0.085048 0.077842 0.044855 0.038987 0.049432 0.054120 0.074724 0.036367 0.081995 0.082874 0.050520 0.045690 0.079186 0.131918 0.093931 0.073172 0.116122 0.111989 0.083980 0.118875 0.080943 0.091903 0.175022 0.125592 0.053701 0.167413 0.261517 0.120254 0.049461 0.124384 0.243106 0.154333 0.017172 0.070944 0.287518 0.173273 0.038282 0.068090 0.026604
0.141503 0.113836 0.267792 0.139856 0.144826 0.091906 0.180802 0.108183 0.086706 0.160216 0.082671 0.064841 0.146025 0.141561 0.043643 0.092355 0.168889 0.108984 0.031530 0.102020 0.139196 0.063148 0.027243 0.095345 0.103718 0.060909 0.055362 0.116171 0.074362 0.090540 0.050465 0.110113 0.098309 0.047519 0.047633 0.088176 0.077932 0.049698 0.081535 0.091338 0.056638 0.059791 0.087097 0.100129 0.046890 0.066664 0.090455 0.089868 0.047926 0.027049 0.030616 0.075343 0.039544 0.031643 0.030984 0.073573 0.058194 0.020317 0.017960 0.014233 0.020200 0.065751 0.014352 0.023431 0.009407 0.019157 0.054329 0.058558 0.025207 0.049195 0.036709 0.069403 0.062059 0.097679 0.099781 0.063865 0.071586 0.166323 0.133971 0.071087 0.110587 0.176905 0.099629 0.068175 0.107660 0.073133 0.070909 0.027093 0.030676 0.061796 0.085049 0.071575 0.090065 0.057256 0.029441 0.058757 0.107384 0.020511 0.033071 0.031979 0.032187 0.004900 0.015474 0.138610 0.065287 0.067858 0.066468 0.822375 0.831696 0.742194 0.855764 0.031406 0.865985 0.783123 0.750188 0.365507 0.108828 0.042803 0.298383 0.900484 0.222561 0.022651 0.566018 0.619525 0.016463 0.015063 0.139731 0.031229 0.001526 0.003059 0.009692 0.008358 0.002594 0.008098 0.011464 0.007934 0.004866 0.018912 0.021206 0.017559 0.003832 0.004056 0.002630 0.011192 0.013971 0.005700 0.008105 0.037518 0.006278 0.004126 0.026858 0.045464 0.007391 0.009788 0.067952 0.021983 0.020312 0.013675 0.057852 0.010156 0.009291 0.045440 0.029032 0.011631 0.009349 0.022384 0.009826 0.041926 0.034442 0.008984 0.013931 0.047860 0.012026 0.006729 0.018154 0.024223 0.013531 0.012652 0.049494 0.037758 0.014871 0.042900 0.028875 0.038223 0.020067 0.050371 0.045347 0.014820 0.045317 0.026727 0.052337 0.021220 0.048044 0.055786 0.066274 0.057523 0.050506 0.077411 0.092267 0.107418 0.074499 0.071925 0.100500 0.113710 0.057510 0.063322 0.161740 0.156769 0.027430 0.101790 0.301259 0.213681 0.050170 0.124333 0.044731 0.051217 0.179986 0.121093 0.023852 0.074800 0.126236 0.039201 0.030337 0.023820 0.073286 0.031056 0.043625 0.139883 0.124936 0.068236 0.077953 0.143713 0.102186 0.044580 0.114804 0.168803 0.059530 0.043729 0.115309 0.142334 0.094983 0.116158 0.070417 0.147963 0.083223 0.041067 0.097358 0.102332 0.040247 0.046461 0.091892 0.073176 0.049866 0.038814 0.046539 0.043910 0.071636 0.030733 0.086497 0.070215 0.038713 0.037729 0.048467 0.108147 0.094233 0.073737 0.101720 0.097751 0.077388 0.120810 0.074302 0.077108 0.166453 0.120940 0.037933 0.100101 0.193239 0.084945 0.024312 0.040215 0.140620 0.084007 0.008669 0.030660 0.186801 0.090296 0.020502 0.039555 0.020244
0.157327 0.248640 0.225709 0.267258 0.184211 0.083737 0.129050 0.089736 0.039643 0.044578 0.055804 0.046529 0.033484 0.054352 0.033223 0.042885 0.035712 0.037831 0.027712 0.055211 0.029325 0.039979 0.035591 0.055289 0.036014 0.042090 0.051078 0.072518 0.048854 0.038932 0.041899 0.057473 0.041068 0.037493 0.037025 0.029387 0.028986 0.034954 0.025374 0.017659 0.014464 0.022072 0.022265 0.017143 0.020948 0.032824 0.031610 0.020806 0.038576 0.033673 0.032485 0.032321 0.047412 0.036562 0.039820 0.077596 0.094365 0.074781 0.116519 0.081261 0.067802 0.133462 0.066825 0.067237 0.029399 0.071607 0.096074 0.081224 0.054334 0.094623 0.065494 0.061984 0.044524 0.062791 0.040057 0.021330 0.015962 0.027138 0.035717 0.012745 0.012404 0.021446 0.025581 0.017654 0.021626 0.039774 0.048353 0.034379 0.035656 0.037748 0.042541 0.036872 0.038106 0.060777 0.027828 0.012771 0.048173 0.033532 0.019254 0.013018 0.031846 0.009899 0.006259 0.016556 0.058319 0.032732 0.026640 0.057963 0.778764 0.765970 0.739265 0.865985 0.030614 0.903138 0.738245 0.361610 0.083065 0.002310 0.098557 0.253580 0.015168 0.003066 0.027681 0.019153 0.002210 0.001343 0.001783 0.001423 0.001291 0.001303 0.001480 0.002779 0.002302 0.002616 0.003233 0.005022 0.003734 0.008624 0.011418 0.014204 0.010405 0.009459 0.009786 0.017552 0.011389 0.008886 0.023972 0.023412 0.008217 0.008295 0.043974 0.038294 0.015113 0.024384 0.062149 0.041681 0.022307 0.019059 0.073630 0.022615 0.016066 0.059192 0.069857 0.032244 0.031176 0.054075 0.039961 0.054580 0.045021 0.028922 0.032288 0.036527 0.026486 0.022101 0.044599 0.035081 0.028135 0.021113 0.035188 0.030747 0.026939 0.042652 0.033552 0.037727 0.034710 0.034722 0.028580 0.016371 0.030805 0.027341 0.031761 0.022930 0.045835 0.031857 0.025442 0.045332 0.035863 0.026432 0.028226 0.033679 0.010166 0.011255 0.016279 0.007752 0.008007 0.017032 0.030824 0.015918 0.015561 0.060834 0.103504 0.143909 0.092579 0.111596 0.079587 0.058689 0.080670 0.084203 0.034538 0.086781 0.087402 0.081657 0.073833 0.078767 0.097366 0.060902 0.058521 0.081626 0.069794 0.041128 0.061898 0.028127 0.046417 0.030769 0.027488 0.032452 0.035447 0.033534 0.033515 0.043578 0.055185 0.056435 0.091850 0.063485 0.057522 0.039078 0.044343 0.024819 0.025753 0.042746 0.032663 0.031959 0.045993 0.043381 0.043003 0.038734 0.038598 0.036933 0.049753 0.056959 0.061220 0.083502 0.094339 0.089126 0.057970 0.071601 0.068777 0.028971 0.031857 0.044726 0.032670 0.014545 0.022535 0.031723 0.025647 0.029410 0.048197 0.028935 0.018204 0.026531 0.035466 0.013502 0.006282 0.022762 0.052844 0.033565 0.024809 0.028607 0.023983
0.132325 0.140407 0.211033 0.164868 0.181283 0.130173 0.157607 0.140680 0.116797 0.107432 0.089304 0.097128 0.110356 0.086148 0.054240 0.114396 0.104645 0.067543 0.045764 0.106247 0.076614 0.062616 0.055433 0.104907 0.087120 0.064772 0.096151 0.134685 0.091418 0.080537 0.073008 0.144923 0.106877 0.061407 0.079987 0.128901 0.073842 0.059497 0.109363 0.097602 0.038362 0.063772 0.105116 0.096278 0.052674 0.100060 0.155758 0.087241 0.100858 0.083078 0.107568 0.138723 0.125994 0.099385 0.159565 0.238201 0.228576 0.142780 0.153411 0.124484 0.119145 0.180531 0.092424 0.102910 0.055157 0.098430 0.169640 0.186396 0.113173 0.177222 0.148735 0.178953 0.141116 0.151931 0.153962 0.082042 0.059212 0.101198 0.135408 0.048151 0.048765 0.098019 0.070079 0.053217 0.077170 0.102441 0.073720 0.052467 0.062344 0.064959 0.068582 0.052113 0.043567 0.047582 0.036892 0.019771 0.031232 0.025403 0.036641 0.018095 0.018062 0.015046 0.009405 0.004901 0.009984 0.028524 0.019495 0.029197 0.061026 0.642789 0.715873 0.783123 0.903138 0.036774 0.937616 0.702826 0.177113 0.024419 0.111746 0.278882 0.008916 0.005754 0.116463 0.024466 0.001945 0.002775 0.004452 0.001153 0.001412 0.002956 0.002936 0.003975 0.003852 0.006214 0.005434 0.006667 0.006276 0.014146 0.016119 0.018643 0.010690 0.011222 0.008745 0.019768 0.018965 0.011750 0.013775 0.025032 0.012130 0.008320 0.025725 0.050217 0.019827 0.022359 0.086311 0.061689 0.040398 0.039398 0.171162 0.064557 0.040859 0.147741 0.188515 0.076865 0.062965 0.074819 0.050306 0.118880 0.094198 0.043257 0.081016 0.098168 0.044551 0.030917 0.074375 0.062006 0.038578 0.057403 0.103369 0.063928 0.045288 0.105843 0.065740 0.063231 0.046456 0.086282 0.065685 0.038407 0.067128 0.052413 0.070127 0.050443 0.082202 0.068439 0.063124 0.082232 0.080857 0.061505 0.087606 0.107510 0.031367 0.034266 0.071265 0.022582 0.016119 0.048843 0.054590 0.025689 0.025993 0.079812 0.107305 0.117112 0.089527 0.133394 0.096106 0.079559 0.143002 0.114030 0.050736 0.123801 0.162482 0.121223 0.088620 0.092694 0.104905 0.070522 0.071869 0.130777 0.073486 0.048061 0.103023 0.050820 0.065275 0.059664 0.072340 0.062625 0.066344 0.069158 0.081396 0.087099 0.104284 0.095512 0.096883 0.106497 0.068498 0.045783 0.051717 0.041220 0.033264 0.059425 0.065263 0.064269 0.054353 0.067359 0.058421 0.052750 0.058370 0.054146 0.083637 0.086617 0.090573 0.093353 0.110990 0.113786 0.070761 0.069100 0.069205 0.045028 0.037620 0.042541 0.038882 0.035413 0.047493 0.053537 0.040557 0.084329 0.107596 0.065358 0.034534 0.073688 0.127938 0.056167 0.019004 0.070889 0.173703 0.121910 0.054508 0.078897 0.038156
0.114445 0.081795 0.190535 0.092722 0.123703 0.120113 0.153672 0.104911 0.142010 0.165919 0.078196 0.093700 0.175753 0.123209 0.041994 0.127739 0.188542 0.096949 0.038561 0.133445 0.136983 0.057124 0.040846 0.122672 0.108729 0.062249 0.070694 0.140067 0.098122 0.090993 0.062844 0.142425 0.121758 0.053988 0.067624 0.157339 0.095581 0.036304 0.113843 0.158178 0.061450 0.064835 0.149507 0.154390 0.052617 0.090522 0.158680 0.132635 0.088921 0.053863 0.075500 0.137519 0.068963 0.044537 0.096581 0.179634 0.130525 0.056818 0.043950 0.034368 0.040142 0.075284 0.027041 0.040356 0.019577 0.030823 0.084283 0.126549 0.055040 0.084725 0.080856 0.140640 0.118956 0.137950 0.188743 0.112919 0.090068 0.178941 0.195596 0.082492 0.111700 0.240636 0.156200 0.083117 0.164316 0.174018 0.116784 0.059107 0.069730 0.082043 0.102788 0.069648 0.078165 0.040836 0.031150 0.039619 0.048522 0.015078 0.036567 0.035877 0.025139 0.010425 0.017476 0.013517 0.003920 0.012831 0.034720 0.038276 0.056832 0.047790 0.594492 0.750188 0.738245 0.937616 0.061208 0.972077 0.715618 0.224774 0.808796 0.924275 0.095625 0.048104 0.698257 0.281565 0.008631 0.007766 0.015225 0.002972 0.001451 0.004744 0.006546 0.007512 0.003207 0.008295 0.007292 0.005683 0.004236 0.013387 0.017527 0.016413 0.006858 0.006683 0.004142 0.014226 0.015531 0.007039 0.006997 0.022139 0.007472 0.003987 0.016140 0.034719 0.009841 0.010221 0.073997 0.035180 0.022055 0.027864 0.131780 0.025231 0.019496 0.115831 0.113732 0.038403 0.031513 0.050633 0.022155 0.104901 0.092473 0.018301 0.044523 0.100765 0.029904 0.012818 0.047427 0.052197 0.021407 0.030366 0.099673 0.061599 0.024672 0.085462 0.067082 0.060406 0.030765 0.090949 0.079296 0.030196 0.073790 0.047941 0.082023 0.037918 0.076937 0.081827 0.087895 0.100943 0.102408 0.123696 0.141010 0.176274 0.086929 0.075781 0.122983 0.078700 0.045969 0.072803 0.106853 0.086302 0.030470 0.084565 0.184349 0.162215 0.071458 0.142634 0.070772 0.065548 0.158103 0.104598 0.035348 0.112158 0.181757 0.097249 0.066808 0.070668 0.119984 0.059175 0.065713 0.164917 0.092827 0.053675 0.118982 0.127602 0.091752 0.073280 0.134962 0.133758 0.071718 0.074406 0.122043 0.122917 0.106327 0.104111 0.083558 0.149006 0.098388 0.054015 0.097251 0.096716 0.043359 0.061844 0.099307 0.087786 0.060114 0.057322 0.061178 0.054580 0.072852 0.044772 0.096628 0.085262 0.068220 0.057590 0.075638 0.110951 0.094164 0.079676 0.103086 0.091470 0.082421 0.097512 0.073939 0.092727 0.136688 0.091994 0.050711 0.127225 0.145659 0.087739 0.034880 0.072374 0.150337 0.100649 0.016104 0.051468 0.225580 0.161908 0.050303 0.082618 0.032168
0.126004 0.131969 0.171531 0.127046 0.137256 0.119570 0.130240 0.089471 0.084416 0.088681 0.082095 0.076992 0.099177 0.080611 0.039439 0.069689 0.087172 0.048235 0.034204 0.089780 0.059704 0.044538 0.045310 0.083687 0.061644 0.049345 0.065100 0.098212 0.081268 0.060028 0.067588 0.098451 0.082188 0.066295 0.063298 0.085105 0.074215 0.029078 0.036176 0.046379 0.025782 0.022096 0.038885 0.043388 0.026492 0.042748 0.058989 0.052927 0.062267 0.049370 0.064522 0.063311 0.053736 0.040589 0.070863 0.114740 0.106758 0.083513 0.083846 0.051574 0.053411 0.063950 0.042148 0.041259 0.025338 0.029781 0.053039 0.068034 0.062254 0.083542 0.073062 0.083392 0.066165 0.080975 0.077695 0.049245 0.032339 0.049944 0.074241 0.030588 0.030525 0.069579 0.072810 0.045106 0.074906 0.124811 0.122751 0.084675 0.098074 0.082475 0.086928 0.055011 0.060685 0.049624 0.025745 0.018698 0.039864 0.016839 0.016863 0.019408 0.024484 0.009996 0.012427 0.009107 0.004571 0.004484 0.006767 0.010421 0.011356 0.023944 0.038235 0.365507 0.361610 0.702826 0.972077 0.079870 0.964153 0.743490 0.910365 0.811217 0.092676 0.025054 0.026623 0.032946 0.003695 0.001007 0.000775 0.001751 0.001386 0.001724 0.002295 0.003135 0.002571 0.003288 0.004342 0.004843 0.003749 0.007520 0.010542 0.011404 0.007836 0.007723 0.005528 0.012711 0.012848 0.009266 0.007861 0.013129 0.007740 0.006535 0.019160 0.024024 0.009311 0.013130 0.048308 0.026590 0.019088 0.028507 0.083611 0.027817 0.023904 0.099854 0.110371 0.061622 0.047120 0.062748 0.031078 0.085786 0.061036 0.026283 0.041316 0.059754 0.031819 0.018737 0.047052 0.044964 0.022518 0.032631 0.060516 0.040919 0.022852 0.049093 0.045063 0.042302 0.028865 0.052901 0.051645 0.037143 0.059121 0.056267 0.058124 0.041631 0.070259 0.054258 0.045548 0.064109 0.062867 0.061046 0.050940 0.065362 0.022288 0.017094 0.022686 0.014546 0.014077 0.021576 0.034663 0.027034 0.022208 0.052096 0.086264 0.109104 0.070935 0.114179 0.080093 0.069182 0.075088 0.074605 0.038685 0.087820 0.108417 0.105989 0.087082 0.102290 0.138048 0.108124 0.096002 0.136997 0.069421 0.042177 0.084359 0.061086 0.068337 0.050139 0.062387 0.068869 0.062437 0.061319 0.065505 0.065180 0.059831 0.063091 0.076158 0.088737 0.068631 0.059267 0.069986 0.045823 0.044045 0.076427 0.078149 0.066919 0.068081 0.085321 0.077615 0.063102 0.066616 0.052860 0.084800 0.077619 0.093854 0.106808 0.097418 0.092277 0.074140 0.088553 0.076307 0.043244 0.056484 0.053687 0.034895 0.029137 0.041575 0.042662 0.037359 0.052387 0.057280 0.045413 0.026231 0.035332 0.053039 0.027287 0.012359 0.038629 0.101411 0.081869 0.056835 0.053136 0.035671
0.115252 0.079765 0.136464 0.102926 0.147136 0.133058 0.156088 0.120669 0.118519 0.125615 0.122739 0.126538 0.127739 0.135056 0.090623 0.114668 0.129512 0.110104 0.094588 0.186279 0.153030 0.119148 0.128798 0.215875 0.165315 0.142313 0.143497 0.189235 0.181141 0.167095 0.162315 0.163436 0.172425 0.143173 0.128298 0.125308 0.135707 0.056431 0.070332 0.079088 0.063738 0.047212 0.078966 0.081081 0.055267 0.070874 0.100547 0.094446 0.080647 0.082145 0.078629 0.062521 0.062993 0.052128 0.062555 0.098969 0.104972 0.084746 0.056277 0.048065 0.054782 0.071941 0.048902 0.063364 0.036189 0.049749 0.094181 0.095745 0.087382 0.106149 0.100512 0.100076 0.086870 0.107437 0.106005 0.091068 0.069894 0.086256 0.112835 0.072721 0.080933 0.124434 0.153399 0.093222 0.146355 0.182395 0.192233 0.156256 0.188273 0.176708 0.190683 0.161381 0.231263 0.153731 0.072956 0.094330 0.156500 0.050740 0.043252 0.080220 0.086440 0.027108 0.034563 0.035791 0.016443 0.013730 0.010818 0.025740 0.035986 0.021399 0.096774 0.108828 0.083065 0.177113 0.715618 0.964153 0.036895 0.946486 0.838691 0.816043 0.705777 0.032750 0.015068 0.009200 0.007313 0.001971 0.000471 0.001046 0.002816 0.003623 0.004664 0.006234 0.005293 0.008322 0.012739 0.014890 0.010358 0.019394 0.025919 0.025891 0.013808 0.016845 0.009716 0.025048 0.027905 0.020758 0.017422 0.034220 0.018728 0.013964 0.044384 0.060792 0.025097 0.028507 0.118366 0.077415 0.048542 0.069381 0.151316 0.055729 0.038087 0.144141 0.135196 0.075094 0.071912 0.093542 0.046046 0.104649 0.095342 0.038972 0.071018 0.113216 0.065758 0.028993 0.070792 0.089041 0.043024 0.049898 0.094839 0.078828 0.038126 0.071235 0.077386 0.079627 0.051538 0.094017 0.105390 0.058308 0.113719 0.106645 0.128001 0.086852 0.160387 0.143175 0.120798 0.156797 0.165427 0.166257 0.137960 0.170792 0.100881 0.081577 0.099012 0.102344 0.096589 0.108594 0.181777 0.200231 0.116471 0.175631 0.348106 0.380836 0.191408 0.259579 0.189971 0.181194 0.197207 0.187538 0.107101 0.160756 0.213529 0.185188 0.141964 0.167751 0.287970 0.172674 0.178248 0.228686 0.163383 0.121969 0.151704 0.150496 0.159324 0.126309 0.147108 0.141763 0.136374 0.121595 0.130907 0.131410 0.127776 0.123770 0.126447 0.162359 0.142270 0.126656 0.182744 0.126563 0.111666 0.145855 0.171970 0.149237 0.143037 0.122342 0.145407 0.135094 0.152652 0.101589 0.139553 0.141505 0.132848 0.149993 0.145133 0.175255 0.197040 0.233708 0.233466 0.160273 0.197497 0.212554 0.139951 0.106090 0.127500 0.133619 0.103613 0.108978 0.119073 0.115319 0.072650 0.084329 0.129518 0.108959 0.045694 0.095188 0.211685 0.184100 0.123677 0.133558 0.063695
0.099431 0.067061 0.164788 0.094624 0.147810 0.157022 0.184239 0.125892 0.176511 0.190617 0.123651 0.168102 0.235134 0.163501 0.092885 0.161702 0.184366 0.124285 0.090021 0.188600 0.192227 0.133882 0.103603 0.197886 0.231434 0.142985 0.148576 0.208808 0.201652 0.208263 0.163449 0.232398 0.240922 0.178447 0.173734 0.315085 0.313965 0.097232 0.148094 0.226271 0.129807 0.074428 0.148697 0.192610 0.108023 0.105725 0.182653 0.179981 0.117182 0.085079 0.097925 0.141240 0.084420 0.059664 0.105504 0.159546 0.126613 0.077434 0.051908 0.041861 0.049669 0.063500 0.035299 0.041364 0.026397 0.029128 0.070357 0.103356 0.086577 0.101837 0.104478 0.140103 0.118665 0.109811 0.122326 0.127872 0.083553 0.102493 0.147064 0.102324 0.102457 0.142065 0.135475 0.106405 0.176152 0.181246 0.174305 0.142340 0.195818 0.204977 0.206058 0.133981 0.167240 0.075668 0.048903 0.060221 0.060637 0.016554 0.028184 0.030452 0.025896 0.012043 0.018862 0.011446 0.004716 0.006992 0.005175 0.003205 0.005051 0.004921 0.011002 0.042803 0.002310 0.024419 0.224774 0.743490 0.946486 0.105205 0.922153 0.824253 0.799313 0.787766 0.028851 0.010302 0.007519 0.006032 0.001521 0.000467 0.000879 0.003779 0.006558 0.007778 0.006512 0.012097 0.018126 0.018865 0.012975 0.025553 0.030333 0.030417 0.010877 0.010675 0.006591 0.022173 0.033475 0.017966 0.014688 0.054323 0.021160 0.011430 0.052241 0.094478 0.020096 0.024423 0.146107 0.069215 0.047972 0.065376 0.156073 0.042777 0.035247 0.156882 0.131957 0.073220 0.067827 0.082721 0.040541 0.146042 0.123252 0.040646 0.085601 0.179397 0.069256 0.030001 0.088016 0.096533 0.037314 0.054276 0.150593 0.095812 0.042646 0.112734 0.108714 0.093348 0.054237 0.135055 0.132521 0.055316 0.114792 0.109951 0.152005 0.078951 0.134298 0.151615 0.139763 0.127173 0.138173 0.138352 0.133645 0.136770 0.099710 0.091660 0.086670 0.082527 0.078432 0.089059 0.087814 0.109619 0.064218 0.071983 0.144986 0.173394 0.086186 0.174950 0.115916 0.125312 0.180047 0.138737 0.071871 0.164384 0.201156 0.141797 0.110450 0.140482 0.255240 0.166624 0.182419 0.338492 0.214026 0.134124 0.193439 0.224793 0.150785 0.138552 0.202061 0.168928 0.141536 0.116497 0.175949 0.139833 0.129624 0.137879 0.111709 0.159847 0.117110 0.086736 0.156018 0.167287 0.107366 0.136162 0.249824 0.178622 0.120952 0.123999 0.149557 0.151732 0.206936 0.127146 0.242103 0.191477 0.149596 0.155809 0.147477 0.195331 0.267657 0.222811 0.179893 0.217239 0.221523 0.166913 0.118056 0.170138 0.149237 0.126240 0.097965 0.134083 0.127497 0.131390 0.069602 0.086145 0.180212 0.180172 0.042096 0.089708 0.271465 0.263959 0.127453 0.209980 0.064349
0.101135 0.046756 0.170139 0.054845 0.098250 0.098813 0.133061 0.087755 0.150351 0.159890 0.067810 0.095911 0.221607 0.113350 0.030009 0.128132 0.177773 0.072644 0.026964 0.110849 0.113942 0.049140 0.023761 0.083660 0.101069 0.042554 0.052888 0.118331 0.080124 0.076668 0.049631 0.105310 0.108211 0.047683 0.049985 0.184719 0.171583 0.028934 0.099699 0.184162 0.073762 0.052667 0.117729 0.143245 0.058143 0.091213 0.134045 0.138354 0.084651 0.034047 0.046381 0.149946 0.052347 0.031340 0.104485 0.183960 0.088776 0.027824 0.020829 0.014331 0.017192 0.036577 0.011899 0.016979 0.009568 0.010921 0.038321 0.082432 0.042139 0.061674 0.058503 0.147135 0.129409 0.102808 0.164184 0.143937 0.100944 0.148643 0.180296 0.122628 0.129121 0.176202 0.124219 0.106091 0.139953 0.104783 0.113558 0.063889 0.088005 0.128383 0.118278 0.069527 0.071545 0.030303 0.027361 0.038890 0.036250 0.008372 0.029641 0.027087 0.017565 0.009034 0.023157 0.016654 0.004508 0.012666 0.021827 0.022878 0.013741 0.012553 0.221789 0.298383 0.098557 0.111746 0.808796 0.910365 0.838691 0.922153 0.235399 0.901295 0.813323 0.863837 0.858737 0.044905 0.012323 0.008961 0.008680 0.001850 0.000374 0.001215 0.005680 0.006410 0.003789 0.011012 0.014815 0.009694 0.005603 0.018941 0.017521 0.014113 0.002975 0.003217 0.001859 0.008239 0.018352 0.008576 0.005434 0.036337 0.010408 0.003999 0.021139 0.063757 0.009369 0.008576 0.092329 0.039017 0.028778 0.029874 0.130082 0.020782 0.017224 0.135694 0.099181 0.044732 0.031519 0.044721 0.015596 0.112143 0.091885 0.015142 0.036085 0.112013 0.026356 0.010312 0.044881 0.047578 0.015307 0.025865 0.112065 0.055301 0.021918 0.095097 0.060106 0.054381 0.024707 0.099706 0.074015 0.018566 0.063605 0.043881 0.084435 0.027627 0.058169 0.072061 0.083932 0.056495 0.058458 0.073787 0.091408 0.078331 0.058058 0.063296 0.062841 0.052575 0.035668 0.053077 0.059593 0.055098 0.019137 0.042136 0.096403 0.073982 0.025793 0.087291 0.035466 0.036295 0.112715 0.077858 0.023879 0.087604 0.127057 0.059513 0.045610 0.037274 0.079928 0.031479 0.036781 0.145155 0.071384 0.051339 0.078538 0.127779 0.067503 0.058339 0.129689 0.112877 0.063288 0.044438 0.123880 0.101697 0.082512 0.092342 0.047936 0.104716 0.054184 0.029964 0.061932 0.081956 0.031959 0.032019 0.095123 0.075962 0.033862 0.036612 0.045440 0.039814 0.073835 0.034061 0.108923 0.078797 0.038447 0.037432 0.039830 0.076031 0.091099 0.054820 0.053527 0.077803 0.067674 0.051552 0.035721 0.077226 0.090772 0.061306 0.032468 0.085781 0.086830 0.052884 0.022556 0.039083 0.110427 0.087303 0.011897 0.026979 0.188833 0.165038 0.034119 0.097728 0.027042
0.107876 0.067676 0.169267 0.070386 0.101280 0.071036 0.110837 0.103909 0.118163 0.133327 0.081130 0.106838 0.179507 0.130761 0.047698 0.108829 0.165885 0.080267 0.035960 0.122624 0.132194 0.051356 0.032027 0.104976 0.097350 0.052443 0.066153 0.138005 0.097410 0.088854 0.070763 0.107806 0.106126 0.056946 0.049819 0.092782 0.085282 0.028923 0.059609 0.069935 0.041729 0.036067 0.061916 0.070707 0.043982 0.066076 0.094283 0.065031 0.041509 0.025510 0.026569 0.046207 0.035023 0.023279 0.036884 0.079472 0.055700 0.017739 0.011387 0.010460 0.014457 0.036252 0.010439 0.012281 0.006542 0.009209 0.030489 0.048767 0.028527 0.047496 0.047667 0.090294 0.071575 0.079888 0.097883 0.080728 0.069910 0.100104 0.099957 0.068626 0.087324 0.101516 0.082409 0.083015 0.076568 0.060358 0.087118 0.052524 0.065926 0.103152 0.133201 0.084598 0.144114 0.064372 0.040685 0.086290 0.131609 0.020854 0.049863 0.072389 0.056983 0.014343 0.043881 0.074957 0.019166 0.029090 0.080556 0.243290 0.195433 0.056652 0.508802 0.900484 0.253580 0.278882 0.924275 0.811217 0.816043 0.824253 0.901295 0.269509 0.829912 0.799251 0.844213 0.801947 0.038605 0.014478 0.010653 0.009786 0.001741 0.000475 0.001554 0.006748 0.004759 0.009429 0.014360 0.009724 0.006008 0.015693 0.015541 0.009577 0.002293 0.002262 0.001539 0.005273 0.012216 0.007507 0.005200 0.023814 0.008411 0.004781 0.018708 0.045419 0.010556 0.010863 0.087051 0.044185 0.033483 0.031325 0.132763 0.027204 0.016679 0.113442 0.088821 0.030776 0.021228 0.034010 0.013932 0.072447 0.056826 0.014358 0.026449 0.063998 0.020680 0.008530 0.020015 0.024184 0.013834 0.016404 0.049205 0.037049 0.016638 0.049742 0.036361 0.040164 0.023760 0.072001 0.057202 0.020628 0.071524 0.048922 0.064854 0.028441 0.069936 0.074467 0.066634 0.074576 0.076287 0.080422 0.093321 0.105453 0.066540 0.065176 0.106094 0.106708 0.060313 0.082941 0.191850 0.221501 0.054331 0.130135 0.401694 0.258769 0.065473 0.153635 0.070813 0.066330 0.185983 0.123017 0.030307 0.092592 0.159484 0.064723 0.050841 0.038550 0.076507 0.035368 0.044024 0.106723 0.070165 0.061037 0.065703 0.094467 0.081506 0.059258 0.100481 0.126384 0.074104 0.051365 0.115508 0.123786 0.107574 0.101696 0.070652 0.146391 0.075056 0.040716 0.087326 0.096826 0.049644 0.046674 0.092555 0.069299 0.038639 0.035111 0.042980 0.035064 0.055787 0.026745 0.055117 0.058694 0.042527 0.036895 0.051895 0.091065 0.075751 0.064974 0.072176 0.076499 0.082016 0.083091 0.055797 0.066140 0.112077 0.099399 0.045225 0.079959 0.134886 0.070691 0.026151 0.044309 0.103434 0.056482 0.009843 0.028809 0.164846 0.095553 0.025221 0.054231 0.023300
0.076813 0.026292 0.097545 0.033249 0.065266 0.062149 0.113548 0.101344 0.115233 0.153609 0.099270 0.127549 0.189746 0.148618 0.064532 0.140032 0.204669 0.145032 0.055334 0.176461 0.247331 0.125012 0.057615 0.208802 0.236636 0.123887 0.115864 0.207986 0.170186 0.241246 0.144578 0.179055 0.218712 0.150234 0.122108 0.217793 0.248708 0.081990 0.116410 0.177263 0.141194 0.073876 0.118271 0.164697 0.091523 0.090809 0.145117 0.153502 0.066277 0.034651 0.039135 0.100828 0.056337 0.036353 0.046837 0.113091 0.070231 0.016722 0.009577 0.007696 0.010758 0.038350 0.010481 0.019097 0.008414 0.011947 0.050687 0.062866 0.026130 0.053417 0.044137 0.082139 0.081785 0.091406 0.106116 0.102653 0.106259 0.129977 0.147933 0.109351 0.130899 0.154199 0.130154 0.135004 0.142703 0.088865 0.112854 0.061825 0.088230 0.181360 0.247209 0.184209 0.278921 0.083838 0.053787 0.215155 0.166238 0.014984 0.051900 0.114847 0.064335 0.010958 0.032116 0.052272 0.010560 0.021057 0.023786 0.066131 0.031950 0.006600 0.041361 0.222561 0.015168 0.008916 0.095625 0.092676 0.705777 0.799313 0.813323 0.829912 0.280041 0.809967 0.785836 0.810863 0.775780 0.047156 0.018178 0.017385 0.008425 0.002075 0.001113 0.002781 0.005380 0.016377 0.027701 0.018125 0.011023 0.031329 0.034973 0.021668 0.002840 0.002553 0.001555 0.008999 0.020396 0.010021 0.008462 0.062030 0.016474 0.006474 0.050683 0.116372 0.016313 0.016516 0.164299 0.082037 0.050541 0.043287 0.161574 0.033656 0.016571 0.102039 0.079538 0.022632 0.015398 0.027468 0.011665 0.083267 0.080310 0.014172 0.035333 0.131325 0.029531 0.009817 0.034223 0.055584 0.018992 0.024143 0.110716 0.075897 0.019651 0.082067 0.060867 0.068168 0.030229 0.108654 0.114398 0.029677 0.117172 0.079105 0.147261 0.048009 0.122943 0.161750 0.159238 0.126737 0.131650 0.150101 0.142346 0.165582 0.186306 0.145585 0.127396 0.255001 0.176228 0.119065 0.234176 0.356383 0.083358 0.079807 0.317206 0.258682 0.044207 0.134299 0.060935 0.068917 0.196897 0.128059 0.032820 0.094143 0.170318 0.061347 0.044186 0.036669 0.161606 0.062566 0.081543 0.292427 0.223297 0.138371 0.136650 0.264345 0.174863 0.100113 0.199589 0.210398 0.107509 0.076288 0.196075 0.188489 0.146110 0.147207 0.074177 0.186428 0.101831 0.065107 0.171158 0.191155 0.087384 0.082585 0.197205 0.147480 0.084267 0.054731 0.083789 0.087577 0.192685 0.059858 0.196344 0.170330 0.069819 0.055114 0.064115 0.169281 0.238055 0.146889 0.167824 0.252938 0.240244 0.202495 0.155019 0.212753 0.220773 0.182880 0.089565 0.124435 0.203457 0.197705 0.057922 0.061604 0.226102 0.209262 0.019921 0.030962 0.212610 0.141760 0.024566 0.081772 0.026643
0.068684 0.021893 0.094595 0.031135 0.060877 0.067193 0.110283 0.084107 0.128022 0.173323 0.072126 0.113012 0.223994 0.137588 0.043713 0.152976 0.206573 0.108670 0.041300 0.142610 0.168768 0.082305 0.036830 0.139891 0.168052 0.079816 0.081680 0.172289 0.117350 0.176145 0.098786 0.164021 0.199680 0.116960 0.105239 0.251463 0.302004 0.092015 0.158609 0.276902 0.195543 0.098740 0.154716 0.214516 0.123566 0.109505 0.164040 0.169822 0.094393 0.035790 0.051767 0.156502 0.059096 0.031887 0.071431 0.146000 0.070548 0.015187 0.009104 0.006970 0.008909 0.028109 0.007272 0.014634 0.009109 0.010133 0.038409 0.071455 0.026375 0.051627 0.042644 0.106011 0.115257 0.090900 0.131724 0.152699 0.120375 0.155716 0.208121 0.158288 0.142582 0.189147 0.142673 0.145534 0.157171 0.096504 0.099684 0.051360 0.068024 0.126332 0.178044 0.084705 0.113041 0.032046 0.030069 0.075508 0.044355 0.008563 0.035489 0.041326 0.018301 0.008476 0.020550 0.012835 0.003796 0.012949 0.013739 0.010013 0.004725 0.005294 0.021143 0.022651 0.003066 0.005754 0.048104 0.025054 0.032750 0.787766 0.863837 0.799251 0.809967 0.278339 0.775300 0.744857 0.755111 0.773507 0.048399 0.022376 0.010311 0.011528 0.003330 0.001079 0.001518 0.013387 0.019141 0.013361 0.009170 0.024096 0.023514 0.016584 0.002510 0.002489 0.001575 0.007285 0.018824 0.007809 0.005791 0.060640 0.020023 0.005597 0.037320 0.124201 0.015989 0.013248 0.139763 0.064983 0.047203 0.036171 0.129533 0.023847 0.019082 0.093854 0.061755 0.017854 0.013991 0.024395 0.010254 0.082585 0.085329 0.013618 0.033638 0.136268 0.028405 0.009311 0.038296 0.055953 0.017664 0.027447 0.150037 0.079818 0.019725 0.134789 0.089856 0.076862 0.033282 0.140414 0.126771 0.026691 0.112576 0.073568 0.142837 0.037769 0.089957 0.136171 0.140109 0.092093 0.083103 0.118782 0.129239 0.115125 0.123139 0.118702 0.091045 0.115885 0.075486 0.073055 0.084743 0.085266 0.024284 0.034341 0.071921 0.067938 0.018811 0.084006 0.033097 0.035994 0.138554 0.076636 0.020582 0.083575 0.133538 0.045878 0.039670 0.027215 0.084151 0.041749 0.048881 0.215041 0.130031 0.090281 0.112053 0.225487 0.131022 0.077559 0.175443 0.182628 0.087722 0.066801 0.190280 0.172777 0.128627 0.125199 0.056084 0.154480 0.065870 0.044214 0.127165 0.146135 0.052883 0.053360 0.153071 0.105645 0.052950 0.050579 0.058634 0.058168 0.153770 0.050172 0.209238 0.131815 0.053071 0.040041 0.048820 0.103808 0.158747 0.079305 0.088106 0.179515 0.167542 0.117898 0.093403 0.181867 0.195115 0.144774 0.064215 0.132842 0.189049 0.165739 0.054289 0.058354 0.210297 0.236750 0.022514 0.029183 0.232711 0.188395 0.024156 0.087587 0.024785
0.066631 0.024017 0.114360 0.035952 0.058700 0.049149 0.086500 0.076325 0.131142 0.165094 0.054582 0.096211 0.234582 0.117783 0.025551 0.117952 0.189270 0.062565 0.018700 0.084216 0.105794 0.032949 0.013499 0.061485 0.074584 0.026767 0.036638 0.092801 0.050504 0.046330 0.034140 0.084059 0.086750 0.029910 0.033074 0.121000 0.094513 0.027862 0.096713 0.171818 0.065649 0.062206 0.118577 0.149999 0.061138 0.082983 0.112975 0.101766 0.060967 0.023268 0.028855 0.119090 0.040908 0.019254 0.043612 0.113088 0.046464 0.008922 0.005894 0.004717 0.005325 0.016604 0.004318 0.006699 0.004267 0.005441 0.019276 0.044154 0.020349 0.039339 0.036012 0.125555 0.119194 0.096567 0.171546 0.169578 0.132848 0.172436 0.187275 0.150534 0.165756 0.157572 0.093706 0.112303 0.121134 0.068088 0.067493 0.036090 0.041824 0.075554 0.092252 0.055788 0.062313 0.029248 0.035794 0.074188 0.054976 0.012268 0.092993 0.087692 0.035532 0.018344 0.082162 0.110927 0.017875 0.052134 0.228238 0.307458 0.075770 0.032210 0.565743 0.566018 0.027681 0.116463 0.698257 0.026623 0.015068 0.028851 0.858737 0.844213 0.785836 0.775300 0.271244 0.727930 0.716956 0.756771 0.737550 0.049395 0.017187 0.014261 0.012188 0.003392 0.000625 0.003094 0.010290 0.007943 0.005588 0.015701 0.012000 0.008336 0.001482 0.001720 0.001227 0.003757 0.009655 0.004652 0.003286 0.028181 0.009932 0.003714 0.014792 0.064507 0.009087 0.008386 0.087473 0.036900 0.027567 0.023614 0.119831 0.018606 0.012369 0.077764 0.050058 0.012076 0.007995 0.013855 0.006791 0.049709 0.040266 0.007930 0.018207 0.066509 0.016284 0.007933 0.021290 0.024555 0.010851 0.019047 0.079390 0.040937 0.016131 0.082810 0.038929 0.040088 0.021268 0.083989 0.057338 0.013826 0.053289 0.033132 0.058514 0.015630 0.041914 0.050545 0.060219 0.037446 0.035986 0.048765 0.071457 0.063102 0.043081 0.048588 0.087019 0.076869 0.035659 0.057229 0.124081 0.095534 0.015890 0.055825 0.175467 0.076010 0.017144 0.077519 0.027945 0.023457 0.135221 0.063998 0.012051 0.057064 0.120625 0.027986 0.026640 0.013515 0.026552 0.013183 0.015833 0.053899 0.036606 0.033562 0.045244 0.071586 0.050740 0.036483 0.069514 0.077666 0.038909 0.027598 0.090721 0.088367 0.078638 0.073506 0.037259 0.102748 0.038459 0.017143 0.044362 0.075496 0.018133 0.014320 0.045198 0.035447 0.013623 0.011487 0.015143 0.014210 0.027855 0.012624 0.040387 0.041446 0.023496 0.016386 0.022211 0.045891 0.034363 0.019830 0.025781 0.046406 0.042161 0.029076 0.024895 0.052873 0.073660 0.046030 0.021468 0.058592 0.101198 0.042065 0.015629 0.031051 0.088607 0.058330 0.008063 0.016120 0.121841 0.085706 0.012540 0.043284 0.016449
0.067270 0.025537 0.105211 0.043963 0.062908 0.056085 0.091597 0.086882 0.101756 0.130667 0.073840 0.112985 0.208973 0.164088 0.051536 0.134312 0.248302 0.131069 0.037324 0.132791 0.218023 0.075770 0.029016 0.126323 0.160330 0.071296 0.067666 0.148134 0.104352 0.112235 0.073321 0.131698 0.147934 0.078688 0.081510 0.172699 0.158630 0.057595 0.123495 0.140370 0.091366 0.073984 0.110510 0.124645 0.066998 0.077570 0.108347 0.099969 0.052964 0.027277 0.032035 0.077580 0.045109 0.025173 0.033923 0.085364 0.052691 0.010693 0.005972 0.005652 0.006064 0.021917 0.005483 0.008088 0.004687 0.006912 0.020633 0.033828 0.016216 0.033924 0.030633 0.066711 0.066223 0.072109 0.096536 0.090607 0.094286 0.113810 0.114061 0.104003 0.113168 0.099348 0.075162 0.093554 0.084438 0.043953 0.060328 0.037137 0.036601 0.070840 0.109621 0.080243 0.173391 0.061053 0.054003 0.203870 0.193982 0.020359 0.113394 0.236359 0.120747 0.019992 0.109580 0.323394 0.076661 0.066784 0.230185 0.532647 0.178565 0.018318 0.373631 0.619525 0.019153 0.024466 0.281565 0.032946 0.009200 0.010302 0.044905 0.801947 0.810863 0.744857 0.727930 0.250894 0.676564 0.707458 0.742943 0.745846 0.044526 0.020890 0.017965 0.018016 0.002023 0.001356 0.003510 0.007484 0.006584 0.015331 0.017160 0.010332 0.002193 0.002540 0.001883 0.005541 0.011757 0.005828 0.005307 0.036599 0.016797 0.005804 0.034029 0.117012 0.021110 0.014484 0.155460 0.085364 0.033028 0.030603 0.169379 0.028961 0.012775 0.072165 0.063540 0.011196 0.008318 0.013749 0.007570 0.050529 0.041975 0.008358 0.021415 0.074255 0.020792 0.010051 0.025406 0.035803 0.013877 0.022000 0.075350 0.048667 0.020237 0.071262 0.048397 0.052693 0.031488 0.090908 0.080042 0.024481 0.094006 0.060896 0.092413 0.031415 0.086495 0.102851 0.098144 0.086345 0.096102 0.112274 0.128923 0.195394 0.156489 0.097264 0.205694 0.360968 0.146978 0.129010 0.377061 0.399166 0.046242 0.109408 0.373336 0.182504 0.027325 0.091540 0.040314 0.035593 0.163355 0.092592 0.018217 0.071195 0.149288 0.041896 0.040706 0.020910 0.051929 0.027414 0.036479 0.137103 0.108451 0.072618 0.090827 0.195404 0.111028 0.058908 0.142325 0.192956 0.071532 0.051068 0.154288 0.164986 0.120525 0.120295 0.064341 0.176543 0.076932 0.037052 0.092834 0.144233 0.048211 0.035264 0.109250 0.081373 0.035308 0.025104 0.037981 0.036977 0.074984 0.026117 0.088899 0.093910 0.062397 0.038623 0.051687 0.123649 0.113764 0.063868 0.079421 0.149231 0.126335 0.093035 0.085483 0.143955 0.175030 0.134156 0.066454 0.122473 0.231806 0.146551 0.034794 0.057880 0.183867 0.094681 0.009835 0.023498 0.137593 0.065209 0.012641 0.035876 0.018868
0.051051 0.022953 0.081974 0.036138 0.062473 0.064262 0.087594 0.097473 0.098346 0.119312 0.095621 0.143401 0.164946 0.154087 0.095573 0.178231 0.197159 0.174635 0.094374 0.172891 0.260894 0.149797 0.084393 0.182273 0.230064 0.152557 0.140228 0.213978 0.199205 0.262926 0.185750 0.211020 0.245239 0.220771 0.187066 0.251001 0.292031 0.170761 0.134128 0.213334 0.202467 0.130098 0.117071 0.167880 0.122329 0.104600 0.125593 0.140162 0.086443 0.051065 0.055490 0.110489 0.063758 0.035797 0.062288 0.102839 0.067165 0.021810 0.011726 0.011194 0.013443 0.035194 0.014896 0.018316 0.011792 0.014644 0.046591 0.062379 0.036692 0.060573 0.060868 0.090831 0.086307 0.107241 0.118240 0.109846 0.103850 0.129710 0.163402 0.122506 0.137597 0.140694 0.124537 0.125007 0.120439 0.090142 0.105472 0.077161 0.078192 0.139450 0.157806 0.129424 0.216437 0.091752 0.070120 0.163801 0.122675 0.022098 0.049262 0.098185 0.053629 0.016365 0.033833 0.050055 0.019560 0.024708 0.020495 0.039049 0.011556 0.004693 0.008420 0.016463 0.002210 0.001945 0.008631 0.003695 0.007313 0.007519 0.012323 0.038605 0.775780 0.755111 0.716956 0.676564 0.235112 0.656126 0.699909 0.752010 0.734807 0.051919 0.029395 0.028489 0.012667 0.005129 0.001950 0.003535 0.008744 0.017052 0.021994 0.015761 0.003462 0.003515 0.002683 0.007786 0.017134 0.008221 0.007374 0.052785 0.030859 0.009385 0.051240 0.168794 0.037687 0.028159 0.167632 0.106309 0.048344 0.039553 0.132504 0.032549 0.014837 0.056798 0.046093 0.011984 0.009004 0.013468 0.008130 0.038979 0.036635 0.009779 0.022279 0.078972 0.027594 0.015168 0.037056 0.060895 0.024816 0.034488 0.121366 0.080577 0.031584 0.094858 0.092707 0.087449 0.052658 0.145259 0.151116 0.059202 0.161218 0.127448 0.174568 0.077383 0.154506 0.176864 0.175174 0.161793 0.194846 0.209036 0.195551 0.258636 0.262486 0.167003 0.172040 0.292244 0.164472 0.122614 0.173447 0.238684 0.045747 0.061026 0.140143 0.098088 0.027018 0.080974 0.052899 0.058932 0.154127 0.084183 0.028464 0.078336 0.111542 0.047343 0.046266 0.033214 0.085056 0.057745 0.079158 0.211386 0.184182 0.154018 0.155421 0.293892 0.223536 0.134124 0.225045 0.261559 0.157447 0.117531 0.224264 0.238613 0.179120 0.187632 0.100467 0.164316 0.096769 0.078310 0.148555 0.158033 0.093376 0.084218 0.181210 0.141860 0.087332 0.065028 0.101956 0.111578 0.185875 0.081130 0.202737 0.177074 0.116705 0.084032 0.098637 0.173135 0.218050 0.146129 0.149425 0.250183 0.245997 0.188918 0.187238 0.252533 0.257964 0.253512 0.185568 0.190903 0.269789 0.332014 0.127363 0.092548 0.203248 0.208568 0.024025 0.027291 0.111505 0.091059 0.024319 0.054111 0.027864
0.055520 0.014949 0.073444 0.025504 0.055161 0.063661 0.088069 0.087360 0.126605 0.140511 0.060860 0.115147 0.205298 0.126297 0.050963 0.165956 0.190169 0.104611 0.047438 0.123784 0.161211 0.086432 0.042159 0.129012 0.142446 0.071699 0.080659 0.168459 0.121033 0.136570 0.093994 0.139912 0.184981 0.116421 0.106267 0.188655 0.237688 0.115848 0.154498 0.262281 0.173863 0.121777 0.161182 0.220678 0.117088 0.099952 0.130395 0.149414 0.081687 0.037358 0.052965 0.133130 0.054043 0.026482 0.071039 0.118117 0.050576 0.014438 0.007955 0.007787 0.008572 0.028015 0.008224 0.013363 0.008655 0.010184 0.035543 0.057690 0.028698 0.053904 0.050251 0.115761 0.121468 0.132956 0.169866 0.157977 0.159653 0.188908 0.212730 0.153266 0.158705 0.213631 0.131805 0.106362 0.139898 0.092850 0.095722 0.052689 0.051988 0.102650 0.099904 0.067801 0.103769 0.048127 0.046433 0.083479 0.047692 0.013412 0.060020 0.068339 0.022443 0.014089 0.050546 0.043384 0.009329 0.024929 0.070543 0.044004 0.009405 0.007763 0.049656 0.015063 0.001343 0.002775 0.007766 0.001007 0.001971 0.006032 0.008961 0.014478 0.047156 0.773507 0.756771 0.707458 0.656126 0.218650 0.648310 0.698526 0.694683 0.740269 0.049772 0.021795 0.009479 0.016000 0.004382 0.001127 0.002525 0.013266 0.014504 0.012644 0.002726 0.003058 0.002089 0.007861 0.019069 0.007402 0.005341 0.044200 0.022662 0.005445 0.036529 0.104482 0.020983 0.019815 0.140786 0.060425 0.039033 0.038410 0.111036 0.018512 0.013788 0.064550 0.034405 0.009186 0.006912 0.012896 0.006341 0.033932 0.035660 0.007359 0.013096 0.062960 0.017844 0.010312 0.031231 0.051729 0.017798 0.030126 0.141160 0.084935 0.026662 0.132657 0.111500 0.088244 0.044046 0.169116 0.143737 0.036598 0.134848 0.094532 0.137559 0.043778 0.104036 0.123594 0.129030 0.094790 0.105137 0.121332 0.138589 0.143296 0.097933 0.094322 0.114003 0.102117 0.044484 0.066801 0.098726 0.056009 0.013059 0.041397 0.068599 0.045542 0.013806 0.071733 0.029348 0.032738 0.117131 0.067517 0.017968 0.070412 0.106262 0.033195 0.034993 0.019091 0.050965 0.023657 0.033320 0.092362 0.074283 0.076085 0.066641 0.144387 0.131308 0.073477 0.128681 0.180972 0.104059 0.064318 0.153745 0.179222 0.115319 0.132853 0.055248 0.132969 0.059281 0.039599 0.095958 0.104401 0.040011 0.033953 0.105855 0.077449 0.041099 0.036127 0.051458 0.048553 0.100609 0.033976 0.123680 0.088217 0.060124 0.036333 0.050728 0.092943 0.095436 0.060727 0.068251 0.117657 0.124109 0.083824 0.072353 0.135530 0.161281 0.122463 0.089144 0.132088 0.171588 0.191200 0.093317 0.072691 0.136536 0.208321 0.033732 0.023801 0.165017 0.156579 0.020569 0.068312 0.023838
0.064881 0.017046 0.085123 0.024220 0.053815 0.061468 0.103330 0.085552 0.136622 0.163382 0.059198 0.124955 0.228434 0.142548 0.040935 0.159343 0.222092 0.112273 0.031971 0.101147 0.193242 0.084331 0.024650 0.097731 0.139697 0.044657 0.045287 0.129336 0.087750 0.071081 0.047913 0.093010 0.106493 0.052437 0.064033 0.177149 0.124890 0.051449 0.149213 0.203934 0.080121 0.106509 0.173854 0.192016 0.092934 0.102548 0.150178 0.122091 0.066580 0.030261 0.036054 0.102563 0.040717 0.018195 0.040209 0.078519 0.043266 0.010889 0.006258 0.005688 0.006641 0.021473 0.005823 0.009730 0.005243 0.006767 0.025970 0.042509 0.021761 0.041829 0.036065 0.095327 0.103681 0.099470 0.139178 0.149042 0.166347 0.161033 0.168035 0.164012 0.184719 0.155123 0.085269 0.105614 0.124483 0.058295 0.070491 0.043289 0.042886 0.081291 0.082447 0.052917 0.091867 0.032361 0.048006 0.164180 0.088875 0.013908 0.157848 0.308534 0.091977 0.022097 0.242175 0.481973 0.064076 0.077308 0.434135 0.486623 0.053842 0.017893 0.315733 0.139731 0.001783 0.004452 0.015225 0.000775 0.000471 0.001521 0.008680 0.010653 0.018178 0.048399 0.737550 0.742943 0.699909 0.648310 0.210581 0.666155 0.681227 0.743597 0.723395 0.051187 0.015603 0.018546 0.010683 0.002289 0.000798 0.003112 0.008463 0.008239 0.002390 0.002701 0.001725 0.005751 0.013202 0.005547 0.003893 0.032920 0.011989 0.003768 0.024429 0.094357 0.012935 0.013163 0.145831 0.055420 0.024902 0.028102 0.099105 0.013610 0.007030 0.037889 0.020984 0.005587 0.004249 0.008037 0.004901 0.027317 0.026501 0.005476 0.011557 0.054688 0.013085 0.009436 0.028552 0.039395 0.015014 0.027716 0.091976 0.054859 0.025092 0.101493 0.066714 0.056881 0.034325 0.107815 0.085190 0.024149 0.082330 0.058459 0.082556 0.028994 0.064935 0.082274 0.089876 0.073741 0.080473 0.099413 0.142960 0.183293 0.115751 0.080095 0.188144 0.282497 0.073633 0.093640 0.269017 0.180902 0.016854 0.065024 0.193881 0.068564 0.012261 0.054160 0.023401 0.023603 0.115296 0.055133 0.013321 0.062097 0.108414 0.026909 0.030807 0.016887 0.035692 0.018066 0.022016 0.072931 0.063640 0.046769 0.046416 0.098490 0.065113 0.035756 0.084545 0.100157 0.053404 0.039667 0.105847 0.115957 0.089010 0.079958 0.041701 0.110867 0.049630 0.019806 0.051903 0.081348 0.025162 0.016080 0.057470 0.043185 0.019843 0.014862 0.026172 0.025844 0.043827 0.019474 0.048742 0.061702 0.042578 0.029328 0.038283 0.085192 0.061867 0.036342 0.046451 0.083822 0.071660 0.046515 0.042603 0.088894 0.107766 0.067240 0.046397 0.091708 0.125845 0.073380 0.031857 0.054287 0.120988 0.071780 0.011086 0.020659 0.113113 0.077217 0.014057 0.038980 0.019950
0.052598 0.016485 0.067291 0.024054 0.049339 0.053757 0.087024 0.087141 0.105923 0.136901 0.083191 0.129949 0.208360 0.198014 0.090514 0.153090 0.257767 0.191958 0.075237 0.147549 0.263183 0.151849 0.060021 0.159819 0.212185 0.113969 0.091866 0.172194 0.169541 0.201597 0.132341 0.154812 0.213079 0.167943 0.140885 0.203182 0.238871 0.110092 0.132020 0.163284 0.144029 0.091070 0.117249 0.160110 0.092134 0.087455 0.130798 0.143509 0.063242 0.041951 0.045222 0.097356 0.048300 0.028298 0.040334 0.077053 0.049042 0.014284 0.006588 0.006223 0.008999 0.020941 0.007809 0.013571 0.007826 0.008962 0.043113 0.054936 0.030171 0.049951 0.048283 0.081634 0.077582 0.091266 0.106866 0.111619 0.115509 0.115387 0.117736 0.132706 0.130698 0.097697 0.089469 0.121567 0.091622 0.043584 0.070617 0.053420 0.051394 0.091775 0.116394 0.092404 0.206797 0.058757 0.057617 0.232941 0.193325 0.021607 0.095878 0.329327 0.163817 0.016994 0.111519 0.397150 0.068038 0.033858 0.122455 0.229877 0.030497 0.005321 0.035693 0.031229 0.001423 0.001153 0.002972 0.001751 0.001046 0.000467 0.001850 0.009786 0.017385 0.022376 0.049395 0.745846 0.752010 0.698526 0.666155 0.207736 0.646019 0.709137 0.769157 0.749422 0.050788 0.039141 0.026280 0.014931 0.002869 0.002042 0.005253 0.010316 0.002826 0.004366 0.002301 0.008278 0.022484 0.009177 0.006937 0.075815 0.041897 0.007451 0.041010 0.185338 0.031948 0.015263 0.172431 0.101814 0.030910 0.019505 0.104190 0.017195 0.006698 0.024170 0.015853 0.004771 0.003701 0.008064 0.004552 0.021839 0.026337 0.005288 0.011589 0.061580 0.015964 0.011369 0.033910 0.053779 0.019631 0.033358 0.109075 0.074983 0.026881 0.095896 0.086087 0.076843 0.047263 0.128324 0.113039 0.036796 0.127105 0.093294 0.142245 0.054156 0.140423 0.145889 0.162497 0.171393 0.196371 0.200054 0.240409 0.366591 0.340953 0.175715 0.261305 0.473767 0.216901 0.124377 0.273950 0.288942 0.040380 0.064357 0.181330 0.091428 0.016692 0.062591 0.037814 0.041884 0.132066 0.068900 0.019137 0.059120 0.108174 0.034519 0.040669 0.023409 0.068539 0.038780 0.056574 0.155166 0.131055 0.120457 0.099154 0.228768 0.155160 0.097546 0.205077 0.222681 0.125315 0.094471 0.221647 0.202080 0.147772 0.142219 0.072243 0.156131 0.091818 0.056608 0.107689 0.133802 0.067376 0.049419 0.129480 0.111833 0.060208 0.042846 0.083997 0.080569 0.136718 0.049462 0.121701 0.119276 0.067573 0.050709 0.063133 0.161095 0.181119 0.116008 0.130824 0.236234 0.202351 0.147191 0.172135 0.237149 0.205758 0.202041 0.164007 0.171517 0.242091 0.217647 0.088545 0.092930 0.176604 0.116071 0.017403 0.029445 0.113834 0.076725 0.022524 0.062872 0.029760
0.042582 0.025769 0.052647 0.036568 0.053259 0.064935 0.067702 0.079849 0.068734 0.058837 0.076108 0.117183 0.085205 0.095917 0.080672 0.118868 0.098131 0.107387 0.089859 0.129417 0.125422 0.126335 0.102142 0.138320 0.126539 0.127884 0.144004 0.167919 0.180024 0.214005 0.198539 0.168632 0.192028 0.249680 0.201757 0.142774 0.203340 0.163687 0.087483 0.086042 0.122141 0.076928 0.063382 0.080560 0.070704 0.063546 0.074190 0.079971 0.071335 0.051886 0.058517 0.057667 0.041284 0.028326 0.047939 0.056927 0.043339 0.023673 0.015220 0.013311 0.022606 0.031303 0.019782 0.028988 0.021688 0.020288 0.054487 0.066843 0.061668 0.079079 0.077398 0.086374 0.071075 0.096353 0.094491 0.074433 0.064464 0.090553 0.106051 0.055618 0.065288 0.095271 0.085860 0.077059 0.076998 0.087740 0.093551 0.092893 0.082133 0.098026 0.091202 0.070264 0.112532 0.054617 0.055086 0.059272 0.045496 0.020454 0.028009 0.042089 0.026387 0.013432 0.024013 0.024074 0.014171 0.015195 0.010943 0.010285 0.005269 0.004076 0.002881 0.001526 0.001291 0.001412 0.001451 0.001386 0.002816 0.000879 0.000374 0.001741 0.008425 0.010311 0.017187 0.044526 0.734807 0.694683 0.681227 0.646019 0.202555 0.679445 0.697698 0.749555 0.721926 0.060279 0.033375 0.026311 0.014102 0.004915 0.002245 0.004403 0.004794 0.006391 0.004094 0.010142 0.019192 0.009639 0.009905 0.040873 0.038771 0.010121 0.046822 0.093418 0.025913 0.024736 0.091616 0.055750 0.026013 0.023435 0.050310 0.014238 0.007469 0.019708 0.011257 0.005949 0.005699 0.010167 0.006466 0.013294 0.016512 0.005851 0.011039 0.034114 0.018984 0.015294 0.045674 0.060100 0.029561 0.043303 0.106278 0.071254 0.036732 0.085482 0.119818 0.078504 0.069716 0.143479 0.132792 0.060775 0.144322 0.147163 0.148870 0.091833 0.183585 0.164654 0.124467 0.179854 0.224772 0.155703 0.147793 0.225176 0.136503 0.086404 0.089269 0.104072 0.047578 0.057990 0.070958 0.034379 0.019283 0.037969 0.038930 0.036596 0.018347 0.043181 0.038976 0.039658 0.064259 0.043967 0.020825 0.051063 0.060780 0.040277 0.051195 0.038915 0.071073 0.063783 0.068418 0.100600 0.087743 0.098142 0.099296 0.117574 0.177605 0.129900 0.135029 0.155605 0.189496 0.138578 0.173527 0.173899 0.147950 0.126760 0.108001 0.105949 0.078129 0.077808 0.098205 0.063520 0.062273 0.064076 0.089969 0.085503 0.075995 0.070863 0.105642 0.105515 0.129507 0.074022 0.105583 0.094769 0.083563 0.081187 0.089491 0.116035 0.132198 0.124571 0.114981 0.127940 0.146421 0.118550 0.149022 0.146445 0.125398 0.190278 0.226574 0.176170 0.179813 0.242925 0.175438 0.100381 0.103049 0.143461 0.041595 0.029052 0.060589 0.079340 0.035480 0.064490 0.044306
0.057982 0.017219 0.074967 0.026154 0.057630 0.077838 0.099292 0.100777 0.160315 0.122133 0.059151 0.134896 0.192221 0.109625 0.044573 0.138764 0.181932 0.098278 0.047744 0.117219 0.156885 0.086443 0.045491 0.117424 0.119043 0.070290 0.071751 0.142194 0.116841 0.121181 0.099941 0.142161 0.149383 0.101859 0.113055 0.151156 0.143952 0.090775 0.145051 0.170151 0.105538 0.093915 0.131885 0.174416 0.089738 0.092770 0.145193 0.158066 0.094805 0.042171 0.051840 0.088392 0.039784 0.026607 0.060554 0.076205 0.040543 0.015573 0.010305 0.008054 0.014542 0.031678 0.010841 0.018531 0.012147 0.014476 0.046843 0.063588 0.049141 0.072051 0.060918 0.095154 0.117647 0.120579 0.131317 0.123052 0.174495 0.195863 0.162676 0.128382 0.171678 0.216933 0.104972 0.109412 0.169906 0.114180 0.093563 0.074230 0.074900 0.123451 0.122608 0.078966 0.102580 0.031626 0.045287 0.128635 0.062321 0.013104 0.104183 0.191421 0.034205 0.014491 0.124008 0.150926 0.011685 0.021834 0.113255 0.043460 0.006336 0.006581 0.023122 0.003059 0.001303 0.002956 0.004744 0.001724 0.003623 0.003779 0.001215 0.000475 0.002075 0.011528 0.014261 0.020890 0.051919 0.740269 0.743597 0.709137 0.679445 0.174262 0.699490 0.703626 0.678801 0.707820 0.053847 0.024599 0.014121 0.015313 0.006318 0.003684 0.002911 0.006356 0.003059 0.010353 0.028386 0.009601 0.009250 0.054016 0.021032 0.006478 0.050990 0.080150 0.012211 0.018504 0.130139 0.036653 0.024747 0.025351 0.063581 0.009257 0.005630 0.019735 0.007969 0.003884 0.003431 0.007405 0.004441 0.016957 0.021583 0.004647 0.008838 0.038111 0.011478 0.008292 0.028782 0.043371 0.020899 0.033810 0.144962 0.099172 0.034348 0.170274 0.167276 0.109584 0.053318 0.209813 0.146105 0.035246 0.125738 0.095480 0.121334 0.045755 0.121542 0.127868 0.107727 0.101925 0.127222 0.106266 0.136643 0.195547 0.094565 0.075998 0.158994 0.132427 0.033309 0.078804 0.122484 0.048580 0.012134 0.044937 0.065846 0.036002 0.012217 0.039489 0.023212 0.023849 0.071496 0.047186 0.016037 0.050355 0.073429 0.025673 0.032542 0.018667 0.046730 0.025868 0.031487 0.077218 0.066258 0.063668 0.071264 0.096909 0.100735 0.070828 0.100550 0.119310 0.111950 0.071351 0.123186 0.148552 0.103521 0.096250 0.055856 0.111780 0.057390 0.035408 0.070538 0.080490 0.035213 0.028807 0.069282 0.066581 0.036159 0.025754 0.042909 0.044227 0.065830 0.031578 0.051875 0.051627 0.031940 0.025485 0.037112 0.073941 0.060705 0.049105 0.068085 0.092609 0.079701 0.064907 0.076980 0.119936 0.103763 0.099615 0.102241 0.138354 0.125247 0.117116 0.090840 0.085936 0.093103 0.173709 0.047037 0.028965 0.179537 0.208013 0.032805 0.100809 0.033066
0.053041 0.017015 0.071310 0.026399 0.052105 0.075863 0.102811 0.083406 0.149378 0.213838 0.082642 0.138033 0.291507 0.212743 0.065635 0.162476 0.274823 0.186267 0.055045 0.136209 0.268615 0.139918 0.042182 0.147626 0.212708 0.090628 0.068589 0.161592 0.149912 0.159251 0.085504 0.138968 0.155479 0.096959 0.099258 0.213590 0.190111 0.071333 0.157481 0.225698 0.135804 0.095744 0.181095 0.233198 0.097082 0.081071 0.171531 0.183767 0.069369 0.032369 0.043519 0.086854 0.037058 0.022521 0.035171 0.063821 0.036117 0.010054 0.005845 0.005397 0.009546 0.019780 0.007294 0.016590 0.009145 0.010848 0.043114 0.057664 0.034425 0.046319 0.042338 0.082472 0.084346 0.088131 0.114060 0.137403 0.172257 0.158555 0.144418 0.196126 0.233279 0.149565 0.111212 0.183320 0.156198 0.052311 0.078678 0.063932 0.059610 0.136873 0.146833 0.125252 0.219294 0.050146 0.055311 0.359360 0.283497 0.020951 0.187952 0.557280 0.245483 0.020049 0.264224 0.509607 0.056074 0.034156 0.222094 0.178454 0.014475 0.006853 0.034323 0.009692 0.001480 0.002936 0.006546 0.002295 0.004664 0.006558 0.005680 0.001554 0.001113 0.003330 0.012188 0.017965 0.029395 0.049772 0.723395 0.769157 0.697698 0.699490 0.155704 0.732304 0.690167 0.759527 0.723399 0.048582 0.024717 0.022382 0.022517 0.009522 0.002544 0.005886 0.002105 0.008267 0.027576 0.008061 0.006167 0.089376 0.030464 0.004732 0.032255 0.125199 0.010733 0.007332 0.099562 0.039690 0.017158 0.012326 0.046531 0.007330 0.003566 0.011779 0.005961 0.002841 0.002367 0.005099 0.003270 0.013955 0.015727 0.003655 0.008540 0.039049 0.010863 0.007965 0.033982 0.051396 0.019019 0.034234 0.132687 0.078601 0.029104 0.119433 0.107531 0.068717 0.048578 0.142775 0.125640 0.034698 0.120188 0.094869 0.154237 0.063233 0.142734 0.183366 0.211234 0.197808 0.228436 0.232169 0.319295 0.419413 0.330124 0.200149 0.313873 0.416975 0.133031 0.110674 0.248023 0.174271 0.021271 0.046988 0.123750 0.055499 0.011422 0.042081 0.021659 0.019697 0.080189 0.042758 0.011063 0.039842 0.077079 0.022957 0.028188 0.019284 0.053868 0.024999 0.029469 0.112902 0.092590 0.068761 0.065922 0.158975 0.096969 0.059019 0.152090 0.161850 0.090569 0.069036 0.182312 0.148367 0.102701 0.079371 0.045144 0.094702 0.058294 0.028354 0.075375 0.096950 0.038062 0.026752 0.081298 0.074602 0.041363 0.029387 0.050798 0.051383 0.085728 0.032858 0.071822 0.082407 0.039574 0.026768 0.039749 0.124220 0.134488 0.063789 0.110657 0.219172 0.158320 0.105706 0.128569 0.199042 0.155073 0.105469 0.095038 0.122075 0.141120 0.097871 0.049764 0.056385 0.121833 0.103887 0.020109 0.032207 0.141558 0.109351 0.025461 0.070079 0.033316
0.057886 0.021697 0.083070 0.034592 0.061354 0.070534 0.100043 0.089232 0.113742 0.136162 0.085455 0.130476 0.150467 0.136566 0.076496 0.131340 0.160043 0.141289 0.071808 0.130831 0.210318 0.155393 0.079072 0.159249 0.200440 0.137298 0.128201 0.187291 0.169853 0.216906 0.138410 0.143727 0.166627 0.156133 0.126807 0.155560 0.179700 0.092624 0.071570 0.107556 0.097879 0.069740 0.072450 0.108210 0.061661 0.070869 0.096110 0.107396 0.052121 0.036611 0.050014 0.075199 0.039171 0.030087 0.056204 0.070558 0.046460 0.017737 0.011014 0.010496 0.019999 0.032955 0.015490 0.030435 0.017820 0.018080 0.056544 0.075802 0.048911 0.058698 0.056315 0.080955 0.061559 0.073710 0.079133 0.079207 0.080217 0.082052 0.094693 0.104036 0.118368 0.073144 0.082093 0.136245 0.096937 0.045779 0.083831 0.081882 0.072964 0.128873 0.135749 0.112248 0.175396 0.057392 0.052533 0.219709 0.208994 0.022051 0.069830 0.298933 0.154801 0.014197 0.065183 0.187174 0.036089 0.017826 0.035477 0.040906 0.011197 0.005892 0.008785 0.008358 0.002779 0.003975 0.007512 0.003135 0.006234 0.007778 0.006410 0.006748 0.002781 0.001079 0.003392 0.018016 0.028489 0.021795 0.051187 0.749422 0.749555 0.703626 0.732304 0.112637 0.701953 0.716511 0.759886 0.728400 0.047323 0.029788 0.026678 0.023892 0.005437 0.009154 0.002389 0.013341 0.069502 0.020431 0.011355 0.117113 0.083330 0.009515 0.033681 0.131135 0.021831 0.008578 0.061182 0.033712 0.019061 0.008478 0.029381 0.006912 0.003656 0.008853 0.005271 0.003508 0.002685 0.005689 0.003434 0.013745 0.016170 0.004569 0.009570 0.036806 0.012516 0.009120 0.033177 0.042835 0.019818 0.033569 0.116527 0.078745 0.029708 0.126109 0.118401 0.078280 0.056766 0.172587 0.142701 0.050386 0.173711 0.126771 0.171172 0.093570 0.236643 0.177067 0.185564 0.272161 0.287217 0.210629 0.263687 0.373454 0.262863 0.143929 0.184537 0.246283 0.092764 0.084665 0.119859 0.109354 0.030429 0.049856 0.103474 0.065289 0.018861 0.051234 0.036850 0.036737 0.096208 0.051486 0.019888 0.063783 0.087318 0.035870 0.049153 0.032008 0.071124 0.048939 0.052892 0.113231 0.092136 0.099172 0.093606 0.140556 0.149664 0.121857 0.163500 0.172972 0.159867 0.135405 0.194122 0.190895 0.126781 0.128678 0.065068 0.095452 0.061871 0.056794 0.091622 0.091432 0.053566 0.059498 0.121828 0.099692 0.073928 0.062624 0.094851 0.082698 0.120611 0.058760 0.111097 0.107144 0.066616 0.060952 0.072547 0.131090 0.163639 0.102357 0.132775 0.200134 0.169421 0.129017 0.183180 0.189173 0.151003 0.167362 0.174486 0.149622 0.154165 0.155052 0.091813 0.098865 0.132297 0.094512 0.028508 0.043828 0.107705 0.094769 0.035402 0.088319 0.041175
0.043075 0.032248 0.060033 0.049524 0.063820 0.072780 0.055821 0.066797 0.062015 0.036301 0.045353 0.081262 0.050012 0.040627 0.041036 0.060041 0.037239 0.039066 0.046932 0.077715 0.048517 0.070846 0.081787 0.097048 0.070581 0.094655 0.143329 0.128667 0.129115 0.132344 0.133319 0.108829 0.097469 0.140809 0.120296 0.072960 0.084468 0.071359 0.039993 0.027310 0.032301 0.025469 0.024925 0.032957 0.029248 0.030320 0.036830 0.040014 0.047060 0.035656 0.039971 0.028621 0.027456 0.019776 0.031618 0.037926 0.029591 0.023438 0.018378 0.018861 0.036443 0.031984 0.027896 0.041023 0.027059 0.029627 0.053534 0.058047 0.071423 0.074100 0.068791 0.067841 0.049900 0.066740 0.055018 0.044560 0.034736 0.045003 0.054658 0.026708 0.037531 0.048859 0.044524 0.045255 0.061977 0.064220 0.081424 0.115451 0.091431 0.090911 0.058653 0.046924 0.052106 0.034791 0.039011 0.035722 0.023098 0.011343 0.023222 0.034446 0.014543 0.008844 0.020299 0.012701 0.009261 0.008343 0.006463 0.004275 0.004490 0.005023 0.003819 0.002594 0.002302 0.003852 0.003207 0.002571 0.005293 0.006512 0.003789 0.004759 0.005380 0.001518 0.000625 0.002023 0.012667 0.009479 0.015603 0.050788 0.721926 0.678801 0.690167 0.701953 0.112164 0.708358 0.702427 0.743302 0.709938 0.040313 0.040123 0.029857 0.010814 0.015087 0.003531 0.021699 0.046436 0.010836 0.017475 0.050680 0.028546 0.009475 0.049633 0.038970 0.009101 0.011855 0.036678 0.013894 0.008992 0.007671 0.011948 0.004865 0.003352 0.006721 0.004506 0.004537 0.004131 0.006102 0.004267 0.007160 0.008009 0.004201 0.009729 0.018452 0.015313 0.012235 0.044087 0.039747 0.022860 0.032879 0.081071 0.052151 0.034318 0.093971 0.116607 0.055166 0.070118 0.135301 0.094394 0.050784 0.132098 0.140251 0.105875 0.093012 0.213439 0.123164 0.062597 0.148888 0.189419 0.073851 0.082469 0.131608 0.032555 0.025765 0.036832 0.019867 0.009367 0.019823 0.028155 0.010417 0.011543 0.026269 0.026767 0.026763 0.017090 0.030957 0.030108 0.027512 0.037205 0.025684 0.015326 0.040711 0.039863 0.033808 0.050868 0.041158 0.056206 0.057157 0.048678 0.053277 0.034704 0.044931 0.061924 0.038525 0.094351 0.082717 0.076136 0.070496 0.159548 0.113412 0.105902 0.092069 0.092855 0.061808 0.065458 0.047006 0.042286 0.047644 0.054573 0.032608 0.039094 0.048355 0.049454 0.055090 0.062033 0.059083 0.072514 0.063734 0.057278 0.044227 0.046023 0.043641 0.045686 0.055090 0.057667 0.053274 0.049197 0.058511 0.076405 0.053624 0.057928 0.051394 0.086783 0.055878 0.042104 0.076114 0.133387 0.096720 0.080640 0.097823 0.099409 0.058534 0.042515 0.079753 0.048600 0.027065 0.055501 0.119824 0.066476 0.118141 0.062810
0.068022 0.025538 0.107853 0.041985 0.085839 0.104014 0.103504 0.087849 0.187997 0.162250 0.051098 0.127838 0.218479 0.112559 0.042755 0.151514 0.188373 0.106912 0.051036 0.154251 0.193999 0.106121 0.052854 0.152505 0.179955 0.084857 0.085528 0.172265 0.131764 0.120633 0.082085 0.123171 0.113105 0.069662 0.084595 0.160709 0.123823 0.053325 0.132256 0.186315 0.088081 0.072214 0.134667 0.192896 0.082146 0.079520 0.153967 0.176178 0.085928 0.043319 0.057819 0.087625 0.043838 0.031301 0.059602 0.095592 0.056281 0.022658 0.012733 0.010970 0.019005 0.034495 0.015141 0.023980 0.013078 0.017430 0.049868 0.062995 0.049493 0.063898 0.056646 0.090527 0.085963 0.090206 0.090547 0.097411 0.141618 0.155040 0.129179 0.139168 0.218301 0.190276 0.105041 0.170408 0.224976 0.105525 0.124607 0.121120 0.116314 0.193001 0.170572 0.145790 0.243387 0.063835 0.062274 0.361749 0.210540 0.016631 0.163717 0.409785 0.089131 0.013408 0.143044 0.151179 0.013343 0.019207 0.066394 0.025259 0.009127 0.010303 0.020148 0.008098 0.002616 0.006214 0.008295 0.003288 0.008322 0.012097 0.011012 0.009429 0.016377 0.013387 0.003094 0.001356 0.005129 0.016000 0.018546 0.039141 0.060279 0.707820 0.759527 0.716511 0.708358 0.081230 0.735696 0.690791 0.692293 0.667508 0.053920 0.065363 0.009796 0.012246 0.004003 0.039608 0.087297 0.010202 0.024898 0.207926 0.032773 0.006852 0.093787 0.125013 0.008709 0.009897 0.063856 0.013611 0.010772 0.005870 0.013452 0.003586 0.002904 0.006867 0.003522 0.002851 0.002370 0.004836 0.003211 0.010259 0.010403 0.003531 0.008287 0.028276 0.009028 0.007737 0.030111 0.036958 0.017173 0.029910 0.129370 0.081090 0.031210 0.163070 0.140966 0.090100 0.071777 0.213867 0.153615 0.052416 0.200320 0.146488 0.183008 0.084425 0.223947 0.227862 0.175604 0.182990 0.237984 0.192483 0.209208 0.274341 0.142340 0.095567 0.191485 0.167059 0.040149 0.081573 0.135146 0.070827 0.015784 0.053429 0.106241 0.061087 0.018479 0.052430 0.026334 0.025192 0.068660 0.041278 0.012989 0.044339 0.065731 0.024440 0.033513 0.024704 0.052882 0.029919 0.036849 0.093978 0.062989 0.061526 0.079305 0.108311 0.083539 0.076165 0.131377 0.130575 0.092059 0.077574 0.141388 0.147290 0.093960 0.087166 0.049368 0.078657 0.047796 0.032020 0.059433 0.079172 0.036813 0.029561 0.071163 0.073515 0.046358 0.029473 0.051124 0.053682 0.071925 0.033004 0.070001 0.070555 0.036477 0.026689 0.042352 0.091136 0.081111 0.047993 0.101861 0.156114 0.091484 0.061737 0.116254 0.153643 0.088739 0.075148 0.082697 0.093294 0.084884 0.086040 0.061786 0.055499 0.095407 0.152954 0.042395 0.032632 0.191837 0.225511 0.052992 0.129980 0.040393
0.065265 0.038254 0.110241 0.056022 0.100707 0.120306 0.129570 0.101593 0.165760 0.237367 0.095440 0.155285 0.288840 0.191495 0.094474 0.177286 0.250484 0.191185 0.096528 0.169204 0.281484 0.209162 0.103079 0.198735 0.288825 0.172791 0.135995 0.215126 0.207082 0.207685 0.122602 0.166964 0.173992 0.122377 0.115517 0.226301 0.213123 0.093418 0.147597 0.230069 0.145863 0.086175 0.154763 0.219947 0.096387 0.086000 0.179615 0.190008 0.072449 0.052472 0.068799 0.090315 0.042946 0.033714 0.048826 0.078945 0.051482 0.023887 0.011431 0.011310 0.019227 0.026166 0.013596 0.024773 0.014572 0.017135 0.055554 0.081698 0.060123 0.065137 0.068729 0.104282 0.084410 0.083788 0.098847 0.117299 0.124309 0.135764 0.136750 0.185999 0.226980 0.149704 0.132623 0.240329 0.238507 0.087641 0.133283 0.151536 0.138346 0.252406 0.229762 0.223166 0.399404 0.160499 0.104518 0.493759 0.455642 0.054220 0.174968 0.481308 0.229183 0.021634 0.103117 0.183614 0.032367 0.020286 0.047701 0.032954 0.013515 0.011479 0.017448 0.011464 0.003233 0.005434 0.007292 0.004342 0.012739 0.018126 0.014815 0.014360 0.027701 0.019141 0.010290 0.003510 0.001950 0.004382 0.010683 0.026280 0.033375 0.053847 0.723399 0.759886 0.702427 0.735696 0.054134 0.756006 0.726523 0.712215 0.561718 0.082817 0.058083 0.035542 0.006391 0.073331 0.150462 0.014963 0.012845 0.176566 0.046714 0.005193 0.020964 0.070320 0.007955 0.004079 0.022198 0.009934 0.005886 0.003627 0.008224 0.002831 0.002355 0.005099 0.003103 0.002918 0.002954 0.004695 0.003336 0.007311 0.009475 0.003722 0.007424 0.023572 0.009485 0.006714 0.024917 0.030939 0.016732 0.024936 0.097336 0.064847 0.030327 0.113132 0.127714 0.077106 0.063887 0.210956 0.177577 0.067616 0.224009 0.209300 0.285698 0.157093 0.308240 0.329173 0.375829 0.358186 0.336555 0.312531 0.388733 0.380545 0.273258 0.216486 0.267313 0.252486 0.098573 0.124095 0.162202 0.098726 0.026211 0.063033 0.122519 0.075287 0.026326 0.056898 0.036628 0.034884 0.084268 0.051353 0.016967 0.046207 0.078581 0.034222 0.040890 0.034729 0.070608 0.048045 0.057607 0.125682 0.112645 0.103758 0.092552 0.162372 0.153411 0.121764 0.198648 0.202505 0.150687 0.120207 0.206403 0.166476 0.123238 0.098270 0.063557 0.084615 0.065700 0.046007 0.085147 0.102028 0.061499 0.052312 0.115729 0.113856 0.073908 0.054274 0.094757 0.096655 0.123111 0.061112 0.110070 0.124179 0.063566 0.052979 0.067248 0.155067 0.204483 0.110777 0.165920 0.282053 0.186004 0.116941 0.161537 0.234502 0.145509 0.098814 0.107955 0.122784 0.105986 0.084962 0.067748 0.071995 0.123304 0.117990 0.032438 0.056957 0.168715 0.165772 0.073289 0.126431 0.051125
0.069370 0.054109 0.107310 0.075728 0.098276 0.088287 0.088977 0.085314 0.091898 0.081594 0.070245 0.111204 0.107280 0.075854 0.056897 0.089373 0.081123 0.077586 0.064354 0.093185 0.096173 0.124200 0.108424 0.121815 0.146718 0.130931 0.157517 0.167742 0.158867 0.163510 0.125521 0.113768 0.111436 0.117787 0.091129 0.093976 0.098305 0.054379 0.040550 0.044556 0.035324 0.027891 0.036091 0.046108 0.029196 0.035032 0.056490 0.054451 0.035481 0.033876 0.044492 0.039285 0.028512 0.025941 0.040770 0.058594 0.043111 0.031790 0.020328 0.022847 0.033344 0.032678 0.022044 0.037455 0.020490 0.023676 0.044032 0.073156 0.067961 0.064181 0.062930 0.070288 0.044885 0.059473 0.053374 0.051582 0.037578 0.048176 0.058275 0.049996 0.059296 0.044483 0.050454 0.088216 0.083974 0.058594 0.088307 0.137346 0.124195 0.163529 0.131266 0.124216 0.161555 0.091065 0.061468 0.106000 0.121831 0.025540 0.035238 0.074049 0.062574 0.013459 0.023682 0.029288 0.021286 0.017314 0.016469 0.014449 0.014165 0.013858 0.011658 0.007934 0.005022 0.006667 0.005683 0.004843 0.014890 0.018865 0.009694 0.009724 0.018125 0.013361 0.007943 0.007484 0.003535 0.001127 0.002289 0.014931 0.026311 0.024599 0.048582 0.728400 0.743302 0.690791 0.756006 0.016293 0.780780 0.699617 0.649982 0.438256 0.051670 0.146283 0.023033 0.136258 0.231797 0.025979 0.021852 0.108838 0.043261 0.006809 0.013221 0.029604 0.007093 0.004172 0.011097 0.006167 0.005341 0.002897 0.004953 0.002570 0.002394 0.005163 0.003709 0.004460 0.004000 0.006337 0.004425 0.007504 0.008992 0.004436 0.008392 0.020810 0.012481 0.008588 0.032829 0.032323 0.019093 0.025830 0.073127 0.047562 0.029717 0.098237 0.120588 0.074266 0.095378 0.242781 0.163320 0.086066 0.269294 0.249599 0.212297 0.159442 0.337711 0.185467 0.189380 0.275654 0.249119 0.116292 0.189267 0.180393 0.065619 0.056767 0.077902 0.049021 0.024130 0.048480 0.053298 0.029893 0.021980 0.053146 0.065326 0.054051 0.028426 0.049047 0.047400 0.041897 0.068476 0.037679 0.023000 0.059016 0.065118 0.039246 0.060056 0.049153 0.064558 0.065200 0.061419 0.076018 0.064828 0.080499 0.074687 0.066119 0.116023 0.119672 0.125946 0.101871 0.158421 0.132625 0.161041 0.123503 0.111058 0.088131 0.072728 0.059720 0.048544 0.055604 0.062868 0.050983 0.052798 0.062863 0.091444 0.090353 0.077452 0.078358 0.106782 0.096308 0.100042 0.071806 0.094659 0.100347 0.066868 0.072006 0.077762 0.104590 0.126619 0.097560 0.113615 0.120186 0.102249 0.072963 0.103699 0.107778 0.069988 0.072349 0.107106 0.100306 0.081223 0.074522 0.074446 0.071071 0.076312 0.059672 0.034660 0.054781 0.111914 0.157381 0.108962 0.184302 0.078861
0.077439 0.081152 0.097909 0.099925 0.091947 0.068477 0.052086 0.055378 0.067405 0.037567 0.031679 0.066884 0.050171 0.030190 0.029690 0.064361 0.039987 0.032692 0.040571 0.095992 0.048605 0.063262 0.075410 0.114601 0.072458 0.087237 0.086307 0.101647 0.090751 0.079764 0.079246 0.070591 0.056898 0.066033 0.070738 0.068574 0.051253 0.032377 0.039224 0.029419 0.019407 0.017459 0.027393 0.028226 0.020093 0.024346 0.043453 0.043037 0.039866 0.032821 0.039317 0.035372 0.028219 0.022572 0.033639 0.057491 0.046121 0.039011 0.028869 0.028193 0.030779 0.032179 0.021882 0.032544 0.018164 0.033913 0.059853 0.059658 0.060699 0.062144 0.059525 0.056575 0.038644 0.049144 0.043964 0.032747 0.024210 0.034061 0.042695 0.026367 0.038959 0.042252 0.049089 0.056927 0.078766 0.062398 0.099329 0.144958 0.135853 0.139889 0.105927 0.100305 0.118926 0.070896 0.047132 0.062595 0.045099 0.016069 0.032353 0.038363 0.016880 0.008453 0.022998 0.010507 0.014082 0.015418 0.015229 0.009855 0.010413 0.012701 0.008334 0.004866 0.003734 0.006276 0.004236 0.003749 0.010358 0.012975 0.005603 0.006008 0.011023 0.009170 0.005588 0.006584 0.008744 0.002525 0.000798 0.002869 0.014102 0.014121 0.024717 0.047323 0.709938 0.692293 0.726523 0.780780 0.000861 0.824168 0.696616 0.546871 0.226782 0.026736 0.075213 0.368970 0.252680 0.021264 0.114278 0.243061 0.022907 0.007091 0.052300 0.022796 0.004256 0.004776 0.007827 0.003419 0.002821 0.001489 0.001891 0.001178 0.001274 0.002754 0.002308 0.002850 0.003844 0.005627 0.006279 0.006299 0.006139 0.004078 0.007978 0.014458 0.007199 0.006561 0.026664 0.021362 0.014229 0.013802 0.035498 0.023147 0.024808 0.067101 0.078446 0.051142 0.122361 0.165890 0.107342 0.061016 0.229882 0.200945 0.142833 0.098099 0.255225 0.149314 0.078858 0.157009 0.142941 0.061789 0.053677 0.072949 0.019072 0.014688 0.023826 0.014165 0.008099 0.018096 0.033903 0.011906 0.009565 0.037861 0.044327 0.044253 0.024662 0.042292 0.035344 0.028064 0.035435 0.027735 0.011889 0.036362 0.031388 0.023504 0.038558 0.040648 0.051115 0.051862 0.047543 0.057567 0.031822 0.036079 0.057069 0.027397 0.049216 0.046024 0.048103 0.037940 0.075318 0.065884 0.081915 0.074789 0.079127 0.057007 0.064759 0.039800 0.046078 0.039118 0.048294 0.026897 0.035292 0.038901 0.040077 0.043900 0.056618 0.042899 0.068116 0.063063 0.056773 0.043025 0.046321 0.046656 0.036942 0.041190 0.051284 0.062844 0.043949 0.052702 0.088503 0.058219 0.042913 0.040517 0.075132 0.037293 0.021860 0.029289 0.048132 0.042003 0.035186 0.039798 0.046036 0.031508 0.030176 0.042230 0.023357 0.024851 0.073019 0.130636 0.092623 0.144600 0.065218
0.107324 0.058886 0.180930 0.071441 0.129135 0.163469 0.140302 0.110540 0.208557 0.177318 0.063423 0.122490 0.215661 0.100001 0.047561 0.166970 0.177584 0.114550 0.063718 0.155171 0.176058 0.136090 0.070865 0.164356 0.233561 0.126459 0.116509 0.195498 0.133782 0.135679 0.075221 0.115009 0.108274 0.066598 0.083118 0.177133 0.138242 0.049065 0.133616 0.180738 0.086603 0.064053 0.125165 0.162817 0.060801 0.067038 0.142338 0.152376 0.074986 0.048979 0.079486 0.106666 0.050092 0.049965 0.088439 0.108533 0.074894 0.039797 0.023762 0.022682 0.028743 0.042584 0.016715 0.034161 0.021034 0.027540 0.073884 0.089460 0.058322 0.073478 0.068405 0.120308 0.092809 0.099943 0.093191 0.096641 0.095338 0.119654 0.105983 0.109438 0.179614 0.155326 0.122270 0.203331 0.271595 0.160267 0.167631 0.209108 0.258956 0.346910 0.275273 0.295742 0.402345 0.165440 0.087816 0.388062 0.310485 0.029123 0.139040 0.254282 0.076480 0.014304 0.066462 0.053669 0.015333 0.026213 0.043008 0.027809 0.025333 0.021475 0.025173 0.018912 0.008624 0.014146 0.013387 0.007520 0.019394 0.025553 0.018941 0.015693 0.031329 0.024096 0.015701 0.015331 0.017052 0.013266 0.003112 0.002042 0.004915 0.015313 0.022382 0.029788 0.040313 0.667508 0.712215 0.699617 0.824168 0.000037 0.876779 0.697605 0.285961 0.054328 0.006432 0.516932 0.439813 0.024860 0.050357 0.387267 0.031506 0.003750 0.023835 0.052164 0.003038 0.001998 0.010603 0.004580 0.005979 0.002379 0.004042 0.002002 0.002053 0.004457 0.002917 0.004196 0.003058 0.005598 0.003787 0.010743 0.009578 0.003588 0.009610 0.026438 0.007576 0.005022 0.017390 0.022265 0.013371 0.020734 0.073862 0.046476 0.028693 0.127832 0.116864 0.093313 0.096443 0.314363 0.217652 0.088142 0.314214 0.284352 0.314563 0.159061 0.340091 0.322443 0.272217 0.246312 0.228757 0.162766 0.204444 0.191353 0.103941 0.097035 0.138526 0.107318 0.047302 0.090512 0.124738 0.077494 0.027802 0.099931 0.141226 0.090627 0.030920 0.079321 0.043327 0.034114 0.076810 0.052294 0.016842 0.050009 0.074849 0.030958 0.041250 0.037539 0.080346 0.052909 0.059161 0.129695 0.089784 0.084590 0.101857 0.114687 0.098263 0.098039 0.153501 0.123859 0.115526 0.119191 0.197643 0.158255 0.124426 0.101388 0.062014 0.079450 0.066076 0.046499 0.070148 0.081588 0.048269 0.043570 0.089833 0.101965 0.076094 0.063724 0.086339 0.090350 0.126541 0.078684 0.118111 0.130623 0.068367 0.048794 0.069036 0.156984 0.125974 0.064589 0.130509 0.176080 0.082636 0.060612 0.105313 0.128710 0.072727 0.056873 0.060759 0.081988 0.068663 0.052607 0.052359 0.050157 0.091307 0.122018 0.046729 0.054664 0.196167 0.243600 0.095324 0.231905 0.076658
0.106059 0.059054 0.145042 0.081560 0.131977 0.172488 0.147098 0.121510 0.168588 0.159639 0.071156 0.132084 0.174894 0.105925 0.061486 0.149706 0.146510 0.122604 0.083686 0.149597 0.149929 0.148170 0.097921 0.158187 0.183722 0.152683 0.123722 0.159245 0.146533 0.167012 0.086781 0.123830 0.126880 0.085038 0.086404 0.146854 0.128602 0.056755 0.104551 0.119173 0.072701 0.050723 0.085122 0.101128 0.045961 0.052450 0.107245 0.111994 0.055266 0.048220 0.075890 0.084782 0.040043 0.046579 0.075135 0.094144 0.065919 0.043278 0.023239 0.022109 0.031707 0.051655 0.024838 0.057942 0.040961 0.036094 0.084474 0.098005 0.056084 0.058491 0.056002 0.085003 0.069310 0.076947 0.087208 0.079513 0.076762 0.089096 0.090461 0.096078 0.127516 0.120971 0.114126 0.175528 0.196700 0.135588 0.160801 0.190940 0.233992 0.315770 0.263283 0.235145 0.345319 0.164855 0.077658 0.236005 0.246253 0.034851 0.073428 0.132915 0.087320 0.016681 0.045727 0.045024 0.021812 0.028848 0.037172 0.028037 0.026853 0.023587 0.023178 0.021206 0.011418 0.016119 0.017527 0.010542 0.025919 0.030333 0.017521 0.015541 0.034973 0.023514 0.012000 0.017160 0.021994 0.014504 0.008463 0.005253 0.002245 0.006318 0.022517 0.026678 0.040123 0.053920 0.561718 0.649982 0.696616 0.876779 0.000007 0.899648 0.632447 0.170028 0.048888 0.195710 0.474057 0.028939 0.033498 0.251948 0.027950 0.003043 0.006019 0.010034 0.002741 0.001656 0.005594 0.003747 0.004640 0.002415 0.003979 0.002285 0.002052 0.003968 0.002749 0.003835 0.003112 0.005489 0.003432 0.008393 0.009525 0.003789 0.007397 0.018566 0.007269 0.004819 0.013994 0.017358 0.011516 0.019637 0.053359 0.037531 0.027001 0.126630 0.126397 0.092622 0.149167 0.397214 0.278595 0.123219 0.410834 0.341487 0.361072 0.264814 0.355189 0.271891 0.285876 0.277351 0.200183 0.148098 0.211393 0.179736 0.093369 0.103157 0.130531 0.086726 0.053461 0.101926 0.116508 0.072386 0.038520 0.092315 0.115919 0.084953 0.034616 0.069320 0.044887 0.040168 0.089881 0.060688 0.020430 0.058054 0.091710 0.044606 0.056744 0.051428 0.102278 0.079767 0.085453 0.122556 0.101248 0.110560 0.111437 0.105209 0.118590 0.120299 0.142831 0.125873 0.121216 0.155479 0.198432 0.156610 0.135167 0.114940 0.071603 0.088259 0.079805 0.066392 0.095602 0.088838 0.062140 0.063323 0.108511 0.112472 0.102369 0.089736 0.125189 0.123338 0.154041 0.102210 0.138185 0.152320 0.095578 0.071608 0.083331 0.171152 0.155363 0.085888 0.146933 0.174382 0.099380 0.078292 0.111943 0.131940 0.077549 0.056050 0.067253 0.097822 0.072948 0.057207 0.062011 0.073849 0.096525 0.108729 0.061250 0.080040 0.171864 0.198865 0.112628 0.227967 0.107257
0.099613 0.061734 0.152687 0.085579 0.123546 0.122415 0.104263 0.112044 0.140661 0.078239 0.049693 0.096029 0.111908 0.050139 0.041353 0.095577 0.074442 0.061655 0.057328 0.110243 0.073969 0.079425 0.082405 0.114451 0.114238 0.105226 0.116238 0.124119 0.105452 0.114810 0.075409 0.095496 0.083918 0.064313 0.060698 0.075477 0.059637 0.033326 0.047492 0.042146 0.026621 0.025314 0.035755 0.044807 0.021575 0.030449 0.052181 0.055352 0.035594 0.033753 0.046309 0.045209 0.029042 0.031675 0.057629 0.074911 0.059440 0.047782 0.032193 0.029420 0.035501 0.046823 0.028661 0.050279 0.041838 0.035333 0.064606 0.090206 0.055959 0.056263 0.051075 0.069455 0.051624 0.061625 0.065794 0.054993 0.045913 0.054096 0.060172 0.049234 0.066573 0.083416 0.084379 0.105725 0.140264 0.135654 0.149386 0.201277 0.230916 0.257076 0.179220 0.122149 0.151165 0.121151 0.067648 0.058675 0.104389 0.037599 0.040978 0.038127 0.052569 0.021341 0.030860 0.025342 0.025114 0.031113 0.027583 0.020677 0.025927 0.024424 0.019133 0.017559 0.014204 0.018643 0.016413 0.011404 0.025891 0.030417 0.014113 0.009577 0.021668 0.016584 0.008336 0.010332 0.015761 0.012644 0.008239 0.010316 0.004403 0.003684 0.009522 0.023892 0.029857 0.065363 0.082817 0.438256 0.546871 0.697605 0.899648 0.000028 0.901904 0.629130 0.247015 0.658864 0.489284 0.089627 0.062004 0.501184 0.067382 0.005439 0.005894 0.005484 0.001971 0.001717 0.004879 0.002857 0.004217 0.002518 0.003694 0.002433 0.002079 0.003713 0.002514 0.003342 0.002758 0.004970 0.003460 0.007661 0.007824 0.003843 0.007691 0.013329 0.006977 0.005819 0.013372 0.010726 0.007808 0.014666 0.029584 0.016968 0.021757 0.162775 0.100283 0.076161 0.234918 0.536574 0.230937 0.116403 0.436418 0.312094 0.238453 0.174900 0.248758 0.151198 0.143928 0.162194 0.104757 0.066947 0.117511 0.092651 0.033415 0.042080 0.061012 0.032488 0.024618 0.065432 0.068609 0.036386 0.034354 0.071510 0.071345 0.065061 0.040436 0.064055 0.045102 0.036930 0.071307 0.041893 0.019081 0.056135 0.073091 0.041940 0.061765 0.060070 0.081319 0.078684 0.080884 0.094891 0.062799 0.087629 0.110230 0.056785 0.079781 0.114180 0.119502 0.070688 0.091214 0.137635 0.143291 0.107882 0.102864 0.087172 0.068186 0.060685 0.062345 0.063593 0.071222 0.057055 0.050406 0.067603 0.085737 0.095981 0.095366 0.092314 0.117883 0.111669 0.120125 0.103752 0.113919 0.111223 0.080243 0.068389 0.079452 0.117109 0.091980 0.060485 0.098209 0.087001 0.046210 0.050467 0.066966 0.060708 0.037165 0.041762 0.046812 0.066263 0.051479 0.044868 0.048389 0.057127 0.071068 0.086404 0.061945 0.071550 0.159905 0.258955 0.161156 0.285339 0.119877
0.054619 0.051808 0.057273 0.064831 0.079724 0.086156 0.042599 0.055584 0.042913 0.017295 0.019540 0.032857 0.020499 0.014077 0.013479 0.023516 0.018759 0.015640 0.020223 0.042021 0.014413 0.020466 0.029991 0.032950 0.016795 0.025375 0.033554 0.031670 0.033742 0.020335 0.025826 0.028614 0.021511 0.021943 0.019782 0.014227 0.011127 0.007649 0.007958 0.006109 0.003554 0.004032 0.006780 0.004868 0.004459 0.006676 0.010851 0.009078 0.013334 0.013780 0.023121 0.009653 0.011100 0.012006 0.032285 0.030408 0.027377 0.035958 0.028458 0.023114 0.022013 0.020168 0.025207 0.029627 0.037341 0.021628 0.025071 0.031709 0.030298 0.025576 0.022494 0.017650 0.012682 0.019532 0.016806 0.008763 0.007298 0.009089 0.011902 0.005370 0.007416 0.021312 0.026496 0.022167 0.046400 0.142183 0.088576 0.136712 0.143479 0.082339 0.063152 0.037450 0.040475 0.059860 0.028892 0.009951 0.028024 0.021787 0.016239 0.011414 0.021799 0.018561 0.019129 0.006274 0.011870 0.012195 0.007535 0.004234 0.006935 0.009359 0.004957 0.003832 0.010405 0.010690 0.006858 0.007836 0.013808 0.010877 0.002975 0.002293 0.002840 0.002510 0.001482 0.002193 0.003462 0.002726 0.002390 0.002826 0.004794 0.002911 0.002544 0.005437 0.010814 0.009796 0.058083 0.051670 0.226782 0.285961 0.632447 0.901904 0.000105 0.834858 0.704556 0.829155 0.644995 0.072008 0.046061 0.028204 0.021404 0.003198 0.000843 0.000474 0.001169 0.001046 0.001293 0.001256 0.001520 0.001844 0.002075 0.002156 0.001709 0.001701 0.001592 0.002234 0.002062 0.002873 0.002383 0.003275 0.002453 0.002330 0.004070 0.002645 0.002683 0.003108 0.004588 0.003623 0.003122 0.006965 0.004466 0.004185 0.007291 0.028785 0.021919 0.016243 0.067592 0.181688 0.050868 0.061520 0.183119 0.184549 0.074388 0.105380 0.105635 0.041881 0.024168 0.045100 0.027766 0.013499 0.013641 0.017605 0.004038 0.004541 0.006475 0.003195 0.004173 0.012360 0.017984 0.006275 0.018658 0.038617 0.023211 0.031598 0.030738 0.023692 0.023110 0.014229 0.014127 0.012628 0.008135 0.019165 0.020765 0.026717 0.043323 0.049506 0.039607 0.057064 0.037182 0.024940 0.012718 0.015168 0.038237 0.006344 0.016656 0.023723 0.016036 0.008535 0.022154 0.051836 0.023344 0.024454 0.025963 0.022510 0.035762 0.020712 0.031164 0.037718 0.025048 0.013082 0.019930 0.038623 0.020672 0.026383 0.044557 0.066891 0.067854 0.068669 0.045648 0.083573 0.042874 0.043253 0.059353 0.055073 0.064488 0.048615 0.019127 0.021354 0.028541 0.010272 0.008012 0.008336 0.011111 0.004941 0.004202 0.006812 0.013227 0.013086 0.012122 0.013798 0.018120 0.019092 0.013131 0.010851 0.021584 0.038887 0.050601 0.084658 0.102087 0.094818 0.117287
0.050956 0.035008 0.044261 0.041259 0.044989 0.052638 0.031716 0.035524 0.033106 0.014962 0.014800 0.026144 0.019514 0.012043 0.010884 0.020622 0.017829 0.017911 0.019313 0.036387 0.017436 0.024177 0.034512 0.037209 0.022181 0.032364 0.038424 0.034039 0.031827 0.025261 0.024075 0.029774 0.022363 0.017859 0.014277 0.014365 0.009622 0.007126 0.008952 0.006823 0.004150 0.005403 0.007498 0.005478 0.004287 0.005967 0.009428 0.008074 0.010038 0.010365 0.013120 0.007801 0.008513 0.009067 0.020908 0.022002 0.020800 0.023014 0.020268 0.018483 0.014902 0.016831 0.017002 0.018109 0.022940 0.012932 0.015322 0.023836 0.023945 0.020468 0.019309 0.016495 0.012898 0.018962 0.015550 0.009104 0.008620 0.009889 0.012202 0.006358 0.007959 0.018263 0.022396 0.019383 0.030619 0.057802 0.066105 0.100565 0.091089 0.053071 0.043982 0.031095 0.031885 0.033714 0.023174 0.010490 0.016705 0.011778 0.017119 0.009510 0.013215 0.011615 0.017644 0.006033 0.008336 0.010536 0.009511 0.006261 0.007420 0.011943 0.006222 0.004056 0.009459 0.011222 0.006683 0.007723 0.016845 0.010675 0.003217 0.002262 0.002553 0.002489 0.001720 0.002540 0.003515 0.003058 0.002701 0.004366 0.006391 0.006356 0.005886 0.009154 0.015087 0.012246 0.035542 0.146283 0.026736 0.054328 0.170028 0.629130 0.834858 0.001126 0.805209 0.725113 0.689167 0.628825 0.030142 0.021486 0.015435 0.006305 0.001229 0.000219 0.000389 0.001114 0.001887 0.001949 0.001940 0.001948 0.002501 0.002478 0.001907 0.001954 0.001483 0.001838 0.001597 0.002779 0.002208 0.002847 0.003368 0.002955 0.003270 0.002774 0.003245 0.003471 0.004999 0.004536 0.004608 0.006754 0.005505 0.006808 0.006615 0.010398 0.014439 0.013230 0.015583 0.068732 0.038696 0.035598 0.059480 0.083898 0.051563 0.053717 0.065320 0.036804 0.026111 0.039902 0.028144 0.016145 0.016867 0.020617 0.005932 0.007305 0.010324 0.005199 0.006817 0.017322 0.019956 0.007258 0.015876 0.029364 0.024114 0.029175 0.022874 0.023446 0.023107 0.012726 0.014977 0.012254 0.007330 0.017275 0.020600 0.022803 0.039897 0.034406 0.028904 0.038873 0.021679 0.017474 0.012718 0.012854 0.020852 0.005729 0.016013 0.017405 0.013808 0.009294 0.018483 0.037998 0.018776 0.020825 0.020700 0.015442 0.020829 0.012369 0.018841 0.017043 0.014514 0.009489 0.011740 0.019913 0.017215 0.021137 0.033199 0.041697 0.038374 0.034580 0.026706 0.034469 0.022442 0.022054 0.031400 0.033785 0.038954 0.028828 0.017147 0.016148 0.022649 0.010783 0.007021 0.007987 0.011591 0.006271 0.005496 0.007114 0.011480 0.013671 0.010744 0.011696 0.013117 0.017103 0.011041 0.008991 0.014935 0.026448 0.032296 0.056903 0.073356 0.076886 0.089646
0.046560 0.039082 0.032490 0.032468 0.029113 0.034304 0.021699 0.024448 0.016760 0.008138 0.010446 0.018342 0.008377 0.005666 0.005374 0.009346 0.006726 0.006432 0.007425 0.013378 0.005119 0.008271 0.010897 0.011214 0.005723 0.008760 0.010865 0.009972 0.009849 0.006642 0.009301 0.011961 0.008234 0.007666 0.006442 0.005248 0.004557 0.005097 0.004743 0.003512 0.002185 0.002965 0.003567 0.002632 0.002371 0.002811 0.004988 0.003532 0.005106 0.005019 0.008019 0.003270 0.004491 0.004459 0.012891 0.010029 0.010284 0.017324 0.019895 0.020073 0.011881 0.013824 0.015616 0.012351 0.018879 0.009498 0.008709 0.011196 0.012136 0.009858 0.008069 0.005693 0.003967 0.005140 0.004542 0.002626 0.002418 0.003485 0.004996 0.002602 0.002852 0.006194 0.009652 0.008465 0.011365 0.036958 0.039872 0.045704 0.033514 0.013198 0.010441 0.007920 0.008495 0.018866 0.014147 0.003816 0.009618 0.014043 0.009238 0.005201 0.013225 0.011376 0.009943 0.003506 0.007593 0.006940 0.004058 0.003050 0.005108 0.007073 0.003352 0.002630 0.009786 0.008745 0.004142 0.005528 0.009716 0.006591 0.001859 0.001539 0.001555 0.001575 0.001227 0.001883 0.002683 0.002089 0.001725 0.002301 0.004094 0.003059 0.002105 0.002389 0.003531 0.004003 0.006391 0.023033 0.075213 0.006432 0.048888 0.247015 0.704556 0.805209 0.020049 0.835398 0.717176 0.718263 0.758578 0.019769 0.012625 0.007513 0.003989 0.000543 0.000109 0.000285 0.001066 0.001536 0.001974 0.001770 0.001742 0.002159 0.001919 0.001439 0.001234 0.001513 0.001215 0.001827 0.001869 0.002380 0.002348 0.003548 0.003067 0.001972 0.002481 0.003577 0.003609 0.002361 0.003080 0.006855 0.002403 0.003394 0.007622 0.013237 0.005720 0.007793 0.016139 0.014444 0.007953 0.023618 0.021199 0.025922 0.014927 0.026569 0.021206 0.011281 0.007989 0.013398 0.009078 0.006039 0.005981 0.006104 0.002140 0.002496 0.003160 0.001614 0.002320 0.005606 0.006155 0.002601 0.008754 0.016026 0.008932 0.013674 0.012518 0.010205 0.010372 0.005446 0.004905 0.005251 0.003999 0.010637 0.009753 0.013252 0.024097 0.023043 0.013782 0.018121 0.009768 0.006787 0.004866 0.005269 0.011598 0.002303 0.005914 0.008476 0.004982 0.003112 0.007287 0.020517 0.007146 0.007969 0.009119 0.007653 0.014236 0.006292 0.010128 0.010352 0.007397 0.004334 0.005577 0.011245 0.007407 0.007977 0.015485 0.029124 0.020003 0.016901 0.009732 0.019617 0.011858 0.012967 0.023133 0.030185 0.039137 0.018155 0.006533 0.006177 0.007565 0.003402 0.002639 0.002656 0.004075 0.002201 0.002053 0.002646 0.004575 0.004265 0.004131 0.004348 0.005769 0.007998 0.005153 0.003280 0.007563 0.020053 0.018493 0.019253 0.036142 0.028673 0.061349
0.088032 0.070090 0.101821 0.074509 0.087573 0.092418 0.067344 0.076449 0.086907 0.036933 0.026068 0.048921 0.049766 0.019507 0.019618 0.057635 0.043330 0.034005 0.032020 0.075944 0.037233 0.038043 0.047490 0.077113 0.049310 0.056376 0.057601 0.069143 0.054511 0.047208 0.036078 0.052374 0.036864 0.027621 0.025677 0.031110 0.017837 0.018680 0.028192 0.022998 0.012272 0.018038 0.024127 0.021550 0.013246 0.016289 0.031824 0.026852 0.021893 0.019715 0.029113 0.019884 0.013085 0.014550 0.043020 0.051162 0.040197 0.044186 0.037791 0.032137 0.025445 0.043149 0.029389 0.039845 0.031001 0.026021 0.043491 0.053548 0.030695 0.027775 0.024744 0.029529 0.018473 0.024761 0.026551 0.015685 0.013128 0.024087 0.032505 0.018053 0.021198 0.043820 0.062211 0.058180 0.070551 0.100214 0.146796 0.147871 0.145075 0.143114 0.099308 0.064426 0.093608 0.142707 0.076943 0.041287 0.140484 0.094432 0.050306 0.044990 0.106286 0.034995 0.032578 0.020408 0.037738 0.024995 0.016866 0.013396 0.026510 0.020045 0.012192 0.011192 0.017552 0.019768 0.014226 0.012711 0.025048 0.022173 0.008239 0.005273 0.008999 0.007285 0.003757 0.005541 0.007786 0.007861 0.005751 0.008278 0.010142 0.010353 0.008267 0.013341 0.021699 0.039608 0.073331 0.136258 0.368970 0.516932 0.195710 0.658864 0.829155 0.725113 0.835398 0.057211 0.834108 0.778806 0.852047 0.826537 0.028964 0.010792 0.008657 0.003005 0.000415 0.000094 0.000301 0.001108 0.001430 0.001227 0.001535 0.001084 0.001203 0.001500 0.001278 0.001236 0.001391 0.002000 0.002120 0.002660 0.002918 0.002863 0.003947 0.004264 0.003223 0.004322 0.006860 0.002347 0.002655 0.016821 0.022005 0.006454 0.031803 0.431028 0.113592 0.031988 0.310454 0.478185 0.063790 0.050949 0.235312 0.104651 0.068502 0.064042 0.092857 0.055167 0.058535 0.076046 0.047788 0.033955 0.054122 0.045602 0.015515 0.020494 0.031668 0.013961 0.013654 0.037181 0.041543 0.016632 0.024728 0.064038 0.050253 0.054857 0.037013 0.041910 0.027397 0.017023 0.028282 0.022212 0.010875 0.030623 0.034454 0.025876 0.043167 0.048854 0.045932 0.043880 0.041549 0.051012 0.027188 0.040684 0.081858 0.020798 0.036357 0.077043 0.068283 0.026068 0.046222 0.123266 0.088206 0.069228 0.065517 0.056827 0.054767 0.024400 0.037371 0.033719 0.032043 0.018762 0.017939 0.031061 0.038703 0.043856 0.058259 0.058019 0.057475 0.059662 0.051818 0.052246 0.059161 0.057442 0.055249 0.055405 0.071582 0.075412 0.042267 0.029302 0.057733 0.037188 0.014639 0.021019 0.030435 0.016254 0.012531 0.013501 0.018345 0.023903 0.019628 0.020427 0.025835 0.033754 0.040616 0.040360 0.035567 0.090524 0.201299 0.173258 0.126168 0.153268 0.082222
0.072211 0.030521 0.098687 0.038170 0.068039 0.073296 0.084957 0.089457 0.118814 0.055393 0.027904 0.056982 0.075742 0.025989 0.020733 0.076805 0.066597 0.039834 0.031535 0.086543 0.061866 0.045504 0.045609 0.100058 0.089044 0.072936 0.081354 0.100668 0.066704 0.069882 0.034326 0.053439 0.048559 0.022894 0.025564 0.045621 0.024337 0.017697 0.045742 0.041612 0.015675 0.024479 0.029157 0.034503 0.015834 0.027755 0.043122 0.032651 0.022852 0.015297 0.021290 0.024542 0.016420 0.019308 0.049648 0.063160 0.045203 0.027981 0.016042 0.011399 0.013800 0.029400 0.012397 0.019598 0.014903 0.011767 0.038967 0.052751 0.032641 0.038036 0.033151 0.056339 0.040453 0.040638 0.049210 0.035541 0.035485 0.052893 0.058864 0.034517 0.049249 0.094301 0.068082 0.066670 0.075379 0.063198 0.088969 0.089312 0.107999 0.173067 0.121549 0.076363 0.088335 0.065477 0.047574 0.050177 0.081274 0.022132 0.058103 0.045774 0.049588 0.016458 0.040673 0.026354 0.019170 0.028981 0.036267 0.020756 0.023210 0.019262 0.019699 0.013971 0.011389 0.018965 0.015531 0.012848 0.027905 0.033475 0.018352 0.012216 0.020396 0.018824 0.009655 0.011757 0.017134 0.019069 0.013202 0.022484 0.019192 0.028386 0.027576 0.069502 0.046436 0.087297 0.150462 0.231797 0.252680 0.439813 0.474057 0.489284 0.644995 0.689167 0.717176 0.834108 0.047491 0.815769 0.785612 0.851364 0.831862 0.025576 0.010364 0.008366 0.003061 0.000296 0.000142 0.000300 0.001620 0.001288 0.002554 0.001426 0.001122 0.002224 0.001549 0.001252 0.000923 0.001588 0.001249 0.002535 0.003174 0.002139 0.003141 0.004974 0.003553 0.002528 0.003105 0.002724 0.002992 0.005556 0.057953 0.015624 0.008166 0.202096 0.251440 0.050828 0.054650 0.594889 0.159865 0.029484 0.136546 0.100186 0.082260 0.033011 0.065313 0.055496 0.067368 0.064345 0.044499 0.044824 0.066076 0.053102 0.027497 0.044772 0.069154 0.028644 0.026213 0.064791 0.060291 0.027839 0.021021 0.048414 0.066370 0.051473 0.023054 0.045212 0.025102 0.019263 0.054047 0.037270 0.015545 0.039752 0.057318 0.026500 0.035359 0.029241 0.048642 0.035191 0.040240 0.066846 0.047254 0.056412 0.084175 0.032293 0.042535 0.069242 0.085765 0.035466 0.043921 0.079069 0.094570 0.073027 0.062629 0.053692 0.029926 0.025691 0.033051 0.023748 0.033485 0.030918 0.019700 0.028056 0.052320 0.061100 0.048996 0.038676 0.040824 0.047115 0.053943 0.044907 0.051049 0.054426 0.032743 0.028005 0.036268 0.055906 0.045335 0.027412 0.062063 0.046728 0.016059 0.028283 0.041456 0.029170 0.023870 0.024204 0.021649 0.041816 0.027984 0.022977 0.022043 0.036795 0.040391 0.053111 0.025985 0.037587 0.152733 0.182701 0.068075 0.138597 0.054513
0.059517 0.032741 0.070477 0.033679 0.042270 0.034544 0.032948 0.032448 0.033035 0.014894 0.012198 0.021388 0.016510 0.009605 0.008589 0.019269 0.012176 0.011349 0.010726 0.021167 0.012720 0.014002 0.014431 0.020512 0.014566 0.016710 0.020735 0.027427 0.019778 0.016461 0.013646 0.017829 0.012287 0.009549 0.009913 0.011531 0.007157 0.005992 0.008450 0.006817 0.003834 0.005986 0.006338 0.007053 0.005457 0.008553 0.010966 0.008344 0.007555 0.006194 0.006915 0.005799 0.005346 0.006310 0.013904 0.015009 0.013711 0.013528 0.010328 0.009471 0.008598 0.012287 0.009920 0.011051 0.010334 0.007356 0.012546 0.020972 0.018305 0.017004 0.015378 0.015572 0.009508 0.011614 0.011690 0.008522 0.007512 0.012917 0.015296 0.008084 0.011049 0.013987 0.013637 0.011562 0.011271 0.015304 0.025789 0.031676 0.029316 0.024245 0.016227 0.011932 0.011483 0.018015 0.018352 0.007845 0.012621 0.009597 0.013863 0.006873 0.013991 0.009436 0.014456 0.006868 0.010392 0.014321 0.011815 0.007077 0.008838 0.009967 0.007047 0.005700 0.008886 0.011750 0.007039 0.009266 0.020758 0.017966 0.008576 0.007507 0.010021 0.007809 0.004652 0.005828 0.008221 0.007402 0.005547 0.009177 0.009639 0.009601 0.008061 0.020431 0.010836 0.010202 0.014963 0.025979 0.021264 0.024860 0.028939 0.089627 0.072008 0.628825 0.718263 0.778806 0.815769 0.047452 0.804801 0.796621 0.845414 0.825593 0.025599 0.011667 0.005958 0.002642 0.000554 0.000130 0.000435 0.001203 0.001964 0.001424 0.001060 0.001387 0.001257 0.001192 0.000876 0.001223 0.001177 0.001844 0.002046 0.001859 0.002290 0.002568 0.002656 0.002838 0.002480 0.001797 0.003182 0.003080 0.005002 0.004385 0.005427 0.010198 0.011940 0.010069 0.007299 0.021403 0.018598 0.011408 0.010889 0.017133 0.019415 0.011471 0.018432 0.014284 0.013161 0.016965 0.013881 0.011423 0.013911 0.012970 0.005714 0.007233 0.009724 0.004943 0.004657 0.011733 0.011460 0.005058 0.006476 0.014974 0.016389 0.017448 0.011326 0.016100 0.014318 0.009908 0.016462 0.011516 0.005815 0.014313 0.015662 0.012785 0.021816 0.018496 0.015836 0.015794 0.013859 0.013686 0.009829 0.011838 0.014881 0.004771 0.009684 0.015323 0.012350 0.006547 0.011584 0.018776 0.013090 0.017357 0.014629 0.011632 0.010217 0.006316 0.009155 0.006798 0.008453 0.005710 0.006544 0.009731 0.012202 0.012500 0.015315 0.015928 0.015640 0.013544 0.012833 0.013886 0.013977 0.014350 0.016015 0.016353 0.019594 0.016258 0.010360 0.008372 0.012315 0.007227 0.004577 0.006164 0.008089 0.005826 0.005620 0.006951 0.007641 0.009280 0.008402 0.007234 0.007662 0.010286 0.007938 0.005209 0.005928 0.010696 0.017272 0.031101 0.036529 0.048617 0.042293
0.061761 0.039038 0.058268 0.033322 0.051463 0.090702 0.031124 0.032158 0.041270 0.017146 0.013493 0.022323 0.015354 0.007068 0.007102 0.022849 0.011939 0.009642 0.009066 0.025636 0.010450 0.014374 0.018678 0.031989 0.015118 0.020147 0.023268 0.031066 0.019994 0.014740 0.013298 0.021397 0.013083 0.012222 0.010703 0.010845 0.006493 0.006777 0.007990 0.006222 0.003435 0.005477 0.007063 0.005849 0.004582 0.006649 0.011362 0.009097 0.008776 0.007528 0.016211 0.007861 0.007613 0.008848 0.032823 0.017377 0.012466 0.013398 0.013638 0.015282 0.013809 0.023619 0.023901 0.034211 0.055644 0.014553 0.023710 0.025202 0.017407 0.014120 0.011941 0.012477 0.007139 0.011289 0.010727 0.006505 0.004945 0.010326 0.015321 0.006629 0.006908 0.012506 0.027435 0.017360 0.016585 0.040805 0.082039 0.080608 0.057240 0.043910 0.025812 0.018992 0.021927 0.047153 0.040349 0.014090 0.049549 0.057156 0.025246 0.018594 0.088787 0.033791 0.019040 0.010535 0.024189 0.017475 0.008904 0.007722 0.020230 0.017108 0.007416 0.008105 0.023972 0.013775 0.006997 0.007861 0.017422 0.014688 0.005434 0.005200 0.008462 0.005791 0.003286 0.005307 0.007374 0.005341 0.003893 0.006937 0.009905 0.009250 0.006167 0.011355 0.017475 0.024898 0.012845 0.021852 0.114278 0.050357 0.033498 0.062004 0.046061 0.030142 0.758578 0.852047 0.785612 0.804801 0.102891 0.795030 0.810341 0.834731 0.826362 0.025949 0.010041 0.004892 0.002895 0.000440 0.000156 0.000480 0.001599 0.001976 0.001731 0.001107 0.000924 0.001385 0.000867 0.001034 0.000948 0.001472 0.001432 0.001538 0.003042 0.001658 0.001834 0.003612 0.008009 0.001563 0.003149 0.088015 0.042390 0.009264 0.040488 0.362469 0.031586 0.016985 0.068066 0.047716 0.009120 0.025222 0.024386 0.018785 0.022827 0.045934 0.036036 0.019996 0.020566 0.031055 0.018849 0.011273 0.014186 0.013785 0.004702 0.005023 0.007479 0.003966 0.005279 0.010240 0.015646 0.005249 0.015056 0.027538 0.015549 0.018723 0.009493 0.012286 0.010433 0.006602 0.010765 0.009367 0.004592 0.012251 0.012314 0.010713 0.018515 0.017122 0.016691 0.015113 0.015217 0.016123 0.008124 0.011868 0.027454 0.005061 0.011198 0.034678 0.025607 0.007522 0.019930 0.091229 0.023379 0.017107 0.014771 0.010068 0.009979 0.005883 0.010494 0.010116 0.010725 0.004925 0.005832 0.011468 0.013058 0.012756 0.023558 0.038228 0.021349 0.018168 0.015587 0.022162 0.021317 0.022466 0.023412 0.023691 0.031524 0.026337 0.011195 0.007415 0.015752 0.006959 0.003974 0.005888 0.009366 0.004707 0.003669 0.004791 0.008128 0.008985 0.008643 0.009057 0.014523 0.025437 0.025415 0.009589 0.024361 0.094070 0.065188 0.050289 0.053011 0.066341 0.100303
0.086082 0.043279 0.164114 0.058649 0.116346 0.142591 0.109180 0.075335 0.159137 0.105400 0.033022 0.066694 0.113964 0.034391 0.022304 0.109369 0.098741 0.050326 0.034228 0.121904 0.115812 0.063581 0.050270 0.157967 0.160102 0.090968 0.096421 0.173438 0.083043 0.092109 0.035001 0.066042 0.049407 0.026468 0.029897 0.061405 0.033835 0.021141 0.054524 0.053535 0.021901 0.034031 0.046441 0.054588 0.021327 0.032654 0.061470 0.057080 0.030968 0.020869 0.036140 0.055826 0.027363 0.029032 0.072083 0.085246 0.056862 0.026422 0.016435 0.015256 0.017639 0.048247 0.016939 0.047164 0.045317 0.020337 0.067223 0.083332 0.035613 0.039362 0.036602 0.079863 0.047753 0.052695 0.065190 0.053322 0.039112 0.076661 0.095749 0.069946 0.074637 0.093003 0.137379 0.126934 0.104241 0.072381 0.162947 0.121372 0.118507 0.207399 0.149613 0.106997 0.125322 0.109462 0.079755 0.105578 0.200251 0.070256 0.106897 0.128944 0.180949 0.037303 0.063024 0.077492 0.061484 0.062520 0.060742 0.044855 0.060750 0.034647 0.034971 0.037518 0.023412 0.025032 0.022139 0.013129 0.034220 0.054323 0.036337 0.023814 0.062030 0.060640 0.028181 0.036599 0.052785 0.044200 0.032920 0.075815 0.040873 0.054016 0.089376 0.117113 0.050680 0.207926 0.176566 0.108838 0.243061 0.387267 0.251948 0.501184 0.028204 0.021486 0.019769 0.826537 0.851364 0.796621 0.795030 0.174811 0.778696 0.766179 0.836169 0.860019 0.027378 0.010655 0.010438 0.003262 0.000804 0.000133 0.000442 0.001216 0.001206 0.001553 0.000928 0.000995 0.000768 0.001173 0.000942 0.002374 0.002359 0.001490 0.002599 0.003648 0.001712 0.001751 0.031725 0.015104 0.005001 0.131868 0.727880 0.099842 0.029284 0.870215 0.671727 0.068585 0.225083 0.659173 0.089993 0.020564 0.095470 0.034323 0.073991 0.056778 0.077414 0.066191 0.119155 0.102905 0.062953 0.071541 0.102925 0.073800 0.050317 0.062704 0.090867 0.059504 0.050406 0.074931 0.103283 0.062641 0.034578 0.078285 0.097804 0.073156 0.021266 0.050545 0.022632 0.018921 0.079516 0.053572 0.012470 0.043182 0.073441 0.023094 0.030683 0.027583 0.058559 0.032238 0.047773 0.108969 0.055274 0.078921 0.123671 0.066789 0.054052 0.133040 0.178475 0.065861 0.065319 0.182747 0.160553 0.095178 0.069906 0.055035 0.029612 0.034136 0.044244 0.025430 0.046827 0.046835 0.022798 0.028655 0.071379 0.076201 0.062116 0.055402 0.047111 0.050310 0.065551 0.035851 0.085796 0.083523 0.036730 0.027380 0.039781 0.083026 0.061006 0.025768 0.084385 0.086780 0.024453 0.042532 0.068514 0.058568 0.036509 0.029046 0.026393 0.055432 0.058522 0.046950 0.045382 0.067537 0.195820 0.142637 0.049203 0.153836 0.300610 0.205563 0.073586 0.185823 0.074964
0.060998 0.067658 0.086136 0.080543 0.056351 0.036560 0.034113 0.028242 0.033674 0.018072 0.013448 0.023002 0.023949 0.011195 0.009963 0.024820 0.020770 0.016225 0.016565 0.050949 0.029925 0.031726 0.035683 0.073136 0.047807 0.050755 0.043883 0.060924 0.038103 0.031956 0.020972 0.028348 0.018888 0.015754 0.014986 0.017157 0.009632 0.007502 0.011194 0.008128 0.003968 0.006257 0.008522 0.007086 0.005104 0.007677 0.013463 0.010158 0.010306 0.009488 0.012123 0.009622 0.009153 0.008906 0.015282 0.025636 0.027598 0.023349 0.019596 0.017930 0.013252 0.017996 0.014639 0.019370 0.015806 0.014403 0.026549 0.028579 0.025906 0.023864 0.024659 0.031481 0.018470 0.024557 0.027499 0.018510 0.012466 0.025348 0.027822 0.013721 0.017642 0.020345 0.029146 0.026662 0.023543 0.023772 0.059495 0.069945 0.053509 0.059192 0.042513 0.029910 0.033427 0.052884 0.039239 0.020639 0.043970 0.034278 0.041974 0.022555 0.044625 0.023496 0.039307 0.016990 0.038073 0.035289 0.028870 0.014209 0.015173 0.015983 0.012311 0.006278 0.008217 0.012130 0.007472 0.007740 0.018728 0.021160 0.010408 0.008411 0.016474 0.020023 0.009932 0.016797 0.030859 0.022662 0.011989 0.041897 0.038771 0.021032 0.030464 0.083330 0.028546 0.032773 0.046714 0.043261 0.022907 0.031506 0.027950 0.067382 0.021404 0.015435 0.012625 0.028964 0.831862 0.845414 0.810341 0.778696 0.235581 0.762702 0.794322 0.829237 0.842048 0.033185 0.012496 0.007664 0.003896 0.000409 0.000147 0.000318 0.001003 0.001392 0.001290 0.001082 0.001210 0.001656 0.001817 0.001635 0.001865 0.001818 0.002074 0.001759 0.003182 0.002649 0.007056 0.007166 0.004738 0.004758 0.085676 0.033458 0.005628 0.039707 0.201259 0.020956 0.013326 0.126062 0.032452 0.007856 0.011877 0.020031 0.027988 0.015816 0.033827 0.025329 0.028901 0.043138 0.032418 0.028417 0.024356 0.024722 0.010993 0.013402 0.020184 0.010636 0.010416 0.018436 0.039283 0.012269 0.010521 0.030338 0.038838 0.042525 0.023403 0.028059 0.021774 0.014308 0.031040 0.027590 0.008754 0.026977 0.036170 0.025553 0.036145 0.037993 0.045711 0.042834 0.031066 0.033873 0.020801 0.025094 0.040995 0.010971 0.016830 0.025349 0.027959 0.012661 0.019004 0.030908 0.026590 0.024766 0.019784 0.014511 0.021269 0.012163 0.022818 0.013031 0.019760 0.012254 0.011776 0.015191 0.019702 0.022219 0.029734 0.020897 0.023448 0.022341 0.021420 0.017119 0.023691 0.024725 0.021588 0.022697 0.024458 0.023180 0.019935 0.013995 0.036357 0.019745 0.009278 0.015406 0.027601 0.012941 0.009928 0.010919 0.015698 0.023186 0.019455 0.015626 0.014979 0.014484 0.024253 0.013520 0.007200 0.013297 0.036378 0.040894 0.029568 0.031199 0.032563
0.053471 0.050360 0.063913 0.043404 0.035729 0.028096 0.014436 0.011058 0.011292 0.006445 0.006195 0.009390 0.005977 0.003847 0.003733 0.007580 0.004943 0.004618 0.005284 0.012786 0.005740 0.008007 0.008578 0.013005 0.007553 0.010669 0.011869 0.014321 0.009184 0.007733 0.007372 0.010246 0.006113 0.006748 0.005573 0.005154 0.003663 0.002943 0.003383 0.002674 0.001766 0.002979 0.003349 0.002900 0.002429 0.003703 0.004889 0.004444 0.004883 0.004507 0.006212 0.003796 0.003897 0.004344 0.007505 0.007107 0.008693 0.011023 0.012843 0.013581 0.009486 0.013265 0.012361 0.012034 0.014733 0.008227 0.010136 0.013294 0.013321 0.011585 0.010225 0.009140 0.005367 0.008333 0.006904 0.004667 0.003290 0.005895 0.007476 0.003572 0.004492 0.005339 0.008046 0.005935 0.007301 0.013760 0.021909 0.024947 0.021440 0.012944 0.009327 0.008173 0.008715 0.014377 0.011949 0.005877 0.014213 0.015865 0.010835 0.007389 0.026356 0.011669 0.013742 0.007607 0.018851 0.017537 0.009636 0.007274 0.010293 0.011033 0.005156 0.004126 0.008295 0.008320 0.003987 0.006535 0.013964 0.011430 0.003999 0.004781 0.006474 0.005597 0.003714 0.005804 0.009385 0.005445 0.003768 0.007451 0.010121 0.006478 0.004732 0.009515 0.009475 0.006852 0.005193 0.006809 0.007091 0.003750 0.003043 0.005439 0.003198 0.006305 0.007513 0.010792 0.025576 0.825593 0.834731 0.766179 0.762702 0.272856 0.762652 0.770277 0.839225 0.822430 0.031433 0.017687 0.008798 0.003332 0.000538 0.000162 0.000373 0.001179 0.001518 0.001611 0.001291 0.001495 0.002032 0.002071 0.001384 0.002128 0.003064 0.001449 0.002618 0.004781 0.014066 0.002949 0.004698 0.016461 0.008177 0.003582 0.006585 0.011572 0.005965 0.004298 0.003034 0.003134 0.003749 0.006122 0.004633 0.007087 0.010301 0.008385 0.012050 0.006569 0.007150 0.010913 0.008457 0.005983 0.005313 0.006495 0.002350 0.002580 0.003648 0.002175 0.002533 0.004361 0.007163 0.002973 0.004684 0.010410 0.009607 0.014191 0.008196 0.009703 0.009139 0.005841 0.008944 0.007170 0.003698 0.009595 0.008087 0.008067 0.014464 0.011737 0.009699 0.010382 0.007484 0.006984 0.004110 0.006127 0.012095 0.002623 0.006037 0.011018 0.007891 0.004309 0.007840 0.014318 0.006124 0.006911 0.007337 0.005630 0.008075 0.004604 0.007879 0.005849 0.005552 0.003173 0.003737 0.005626 0.005309 0.006072 0.009349 0.010965 0.008560 0.007203 0.006088 0.007071 0.006907 0.008084 0.010980 0.011815 0.011326 0.006867 0.004318 0.003903 0.006853 0.003825 0.002698 0.003698 0.005339 0.003019 0.002671 0.003241 0.005349 0.005959 0.005720 0.004579 0.006585 0.008474 0.006876 0.002638 0.004033 0.008975 0.007632 0.010974 0.015126 0.016515 0.032134
0.050388 0.036457 0.073703 0.039939 0.063689 0.144479 0.048674 0.031130 0.063531 0.043400 0.022444 0.031874 0.037900 0.011811 0.009465 0.035565 0.027014 0.015065 0.015440 0.052589 0.035792 0.028804 0.032040 0.074370 0.047769 0.036758 0.043634 0.066712 0.033206 0.033088 0.020112 0.033876 0.022005 0.019045 0.015537 0.023154 0.012720 0.008585 0.011393 0.009130 0.004698 0.008588 0.010401 0.008646 0.005575 0.009038 0.023483 0.019056 0.015628 0.014652 0.032099 0.021547 0.018415 0.020362 0.054439 0.040159 0.035216 0.023945 0.019556 0.020140 0.024895 0.049496 0.038219 0.063078 0.111356 0.028474 0.049352 0.070923 0.046583 0.037034 0.029628 0.038139 0.021757 0.033240 0.032807 0.023818 0.014503 0.031954 0.049480 0.025011 0.021310 0.034279 0.079560 0.044141 0.039611 0.079323 0.101837 0.097037 0.072418 0.075763 0.054796 0.040739 0.044560 0.048913 0.048277 0.037556 0.101547 0.070625 0.064297 0.063282 0.161733 0.074934 0.057634 0.052504 0.068740 0.060125 0.042033 0.033808 0.065804 0.045688 0.024458 0.026858 0.043974 0.025725 0.016140 0.019160 0.044384 0.052241 0.021139 0.018708 0.050683 0.037320 0.014792 0.034029 0.051240 0.036529 0.024429 0.041010 0.046822 0.050990 0.032255 0.033681 0.049633 0.093787 0.020964 0.013221 0.052300 0.023835 0.006019 0.005894 0.000843 0.001229 0.003989 0.008657 0.010364 0.025599 0.826362 0.836169 0.794322 0.762652 0.262890 0.728784 0.774915 0.806121 0.805207 0.035652 0.015191 0.010314 0.003714 0.000794 0.000188 0.000454 0.001493 0.002221 0.001401 0.001391 0.001546 0.002637 0.001645 0.001504 0.007742 0.013057 0.003685 0.015985 0.436982 0.088476 0.010358 0.441138 0.799774 0.029677 0.025177 0.516239 0.081664 0.009263 0.021198 0.038273 0.010001 0.026970 0.032491 0.022615 0.052091 0.086568 0.055596 0.032103 0.061802 0.063258 0.033925 0.025167 0.035813 0.033689 0.012434 0.015410 0.021823 0.012029 0.016644 0.023887 0.043217 0.020942 0.041361 0.043742 0.038044 0.042281 0.015638 0.022609 0.016098 0.011345 0.031884 0.018570 0.007348 0.020063 0.027641 0.014813 0.023721 0.021504 0.028568 0.022667 0.021992 0.041234 0.016889 0.023309 0.057639 0.015554 0.025551 0.096890 0.110329 0.021355 0.042331 0.149191 0.046534 0.026911 0.023933 0.014322 0.011623 0.010509 0.017966 0.015240 0.017567 0.010539 0.009908 0.018082 0.025014 0.025574 0.032532 0.045359 0.024696 0.021715 0.025949 0.025806 0.034253 0.031135 0.025461 0.018007 0.024413 0.023568 0.015579 0.009585 0.023051 0.014200 0.006953 0.011378 0.020347 0.012782 0.010032 0.011260 0.018642 0.032412 0.034755 0.024752 0.043464 0.100122 0.127739 0.031043 0.057944 0.149016 0.107397 0.087611 0.078509 0.115323 0.124629
0.075407 0.034437 0.117396 0.050059 0.084352 0.099609 0.092615 0.056058 0.098860 0.082352 0.034178 0.057754 0.095901 0.035551 0.020660 0.080573 0.080284 0.049667 0.033796 0.106617 0.108606 0.075079 0.050554 0.146755 0.160819 0.079790 0.093367 0.178915 0.076985 0.085301 0.037708 0.075186 0.048379 0.027641 0.027259 0.057348 0.034585 0.019907 0.039636 0.036930 0.016224 0.030982 0.033440 0.035828 0.016552 0.027581 0.057154 0.045056 0.029828 0.023060 0.034140 0.051482 0.032585 0.033425 0.064215 0.087975 0.077337 0.033538 0.020252 0.016759 0.019968 0.054576 0.022414 0.042935 0.043161 0.023634 0.069513 0.111205 0.066020 0.068242 0.058117 0.108091 0.064924 0.079952 0.085592 0.073439 0.053648 0.099062 0.115527 0.084046 0.072805 0.078578 0.115415 0.107534 0.087649 0.076073 0.128324 0.100380 0.083893 0.133225 0.122018 0.083197 0.086021 0.076682 0.066933 0.081669 0.126271 0.050596 0.131960 0.127919 0.129769 0.059137 0.110735 0.100891 0.068702 0.116853 0.131769 0.074628 0.096981 0.084968 0.075087 0.045464 0.038294 0.050217 0.034719 0.024024 0.060792 0.094478 0.063757 0.045419 0.116372 0.124201 0.064507 0.117012 0.168794 0.104482 0.094357 0.185338 0.093418 0.080150 0.125199 0.131135 0.038970 0.125013 0.070320 0.029604 0.022796 0.052164 0.010034 0.005484 0.000474 0.000219 0.000543 0.003005 0.008366 0.011667 0.025949 0.860019 0.829237 0.770277 0.728784 0.264649 0.740056 0.745792 0.823637 0.781854 0.037614 0.013095 0.011911 0.004371 0.000694 0.000275 0.000614 0.001979 0.001398 0.002319 0.001681 0.003716 0.003766 0.002046 0.003288 0.031328 0.007138 0.003228 0.119281 0.414174 0.015215 0.035936 0.860480 0.371548 0.011396 0.295870 0.386754 0.032429 0.012119 0.138805 0.036857 0.014103 0.031583 0.022558 0.063253 0.037381 0.066455 0.056332 0.101505 0.080214 0.061436 0.077560 0.098699 0.079064 0.049066 0.066707 0.088680 0.057805 0.053379 0.069377 0.107730 0.070269 0.043508 0.072712 0.106799 0.094825 0.031929 0.064327 0.035099 0.026469 0.101383 0.070633 0.015667 0.057480 0.107893 0.046370 0.053639 0.048040 0.099548 0.065489 0.057448 0.120201 0.065267 0.072397 0.118522 0.063396 0.061463 0.116939 0.150687 0.060354 0.056778 0.100903 0.091727 0.070596 0.062146 0.039627 0.032197 0.044845 0.051686 0.026874 0.043529 0.045308 0.027163 0.035580 0.064762 0.067327 0.053229 0.053594 0.041283 0.044007 0.059876 0.033980 0.079200 0.070786 0.038796 0.027915 0.039749 0.060357 0.049823 0.024852 0.067685 0.061878 0.022193 0.037606 0.062331 0.058686 0.045478 0.037140 0.037721 0.089577 0.102714 0.066477 0.051109 0.088685 0.184776 0.081959 0.033133 0.067611 0.167945 0.134196 0.056123 0.114200 0.054916
0.034126 0.019941 0.035932 0.027434 0.034715 0.038305 0.022176 0.018923 0.016482 0.009247 0.008839 0.012821 0.009390 0.006378 0.005765 0.013798 0.008897 0.008243 0.009565 0.023117 0.014336 0.016185 0.019411 0.028406 0.016149 0.019554 0.021986 0.027041 0.015644 0.013756 0.011483 0.016247 0.009151 0.009176 0.008065 0.009364 0.005434 0.004355 0.005331 0.003926 0.002457 0.004646 0.004375 0.003454 0.003047 0.005143 0.006622 0.005351 0.005950 0.005902 0.007279 0.005828 0.007134 0.007235 0.013885 0.015881 0.017226 0.014304 0.014260 0.011366 0.009718 0.017169 0.017699 0.014579 0.019096 0.010050 0.014667 0.018905 0.019944 0.018909 0.018398 0.017269 0.010454 0.016833 0.012927 0.008565 0.005782 0.009838 0.011670 0.005743 0.006742 0.007398 0.010807 0.009845 0.010533 0.018266 0.027273 0.034200 0.021897 0.017761 0.014699 0.012761 0.012462 0.019670 0.017144 0.007573 0.014158 0.012317 0.017511 0.012209 0.022841 0.021682 0.025780 0.013652 0.021758 0.039281 0.029841 0.016976 0.021648 0.033166 0.012899 0.007391 0.015113 0.019827 0.009841 0.009311 0.025097 0.020096 0.009369 0.010556 0.016313 0.015989 0.009087 0.021110 0.037687 0.020983 0.012935 0.031948 0.025913 0.012211 0.010733 0.021831 0.009101 0.008709 0.007955 0.007093 0.004256 0.003038 0.002741 0.001971 0.001169 0.000389 0.000109 0.000415 0.003061 0.005958 0.010041 0.027378 0.842048 0.839225 0.774915 0.740056 0.234105 0.690821 0.731216 0.761922 0.754140 0.036527 0.015445 0.008725 0.004279 0.000864 0.000409 0.000846 0.001530 0.002542 0.002378 0.002661 0.002265 0.002139 0.003157 0.004163 0.003356 0.003252 0.009471 0.011807 0.005214 0.003526 0.011172 0.017199 0.003265 0.003454 0.008872 0.008101 0.003211 0.005119 0.008452 0.013793 0.012342 0.012354 0.015504 0.012271 0.019195 0.013299 0.011847 0.014884 0.014854 0.012009 0.009908 0.013882 0.004911 0.005522 0.007508 0.003938 0.005177 0.008924 0.015882 0.006488 0.010207 0.017873 0.022469 0.027435 0.014770 0.018833 0.017388 0.010843 0.018682 0.013237 0.005650 0.015450 0.020202 0.019228 0.035659 0.026398 0.024771 0.026398 0.014878 0.012736 0.008327 0.010590 0.015256 0.004316 0.010464 0.013365 0.009986 0.006432 0.010261 0.019811 0.011307 0.015161 0.012967 0.007830 0.009960 0.006974 0.010360 0.006926 0.008011 0.005083 0.005790 0.008341 0.009941 0.010411 0.013276 0.016760 0.014057 0.012793 0.012019 0.012147 0.014512 0.014320 0.017859 0.015528 0.017401 0.012037 0.009178 0.007311 0.014469 0.007715 0.004931 0.006630 0.011182 0.006116 0.005489 0.006521 0.008425 0.011699 0.012754 0.010791 0.009483 0.012120 0.011335 0.005266 0.006491 0.012390 0.013892 0.020612 0.021485 0.020801 0.031055
0.035161 0.025407 0.046261 0.028530 0.040849 0.059087 0.024751 0.017798 0.018799 0.009823 0.008991 0.011508 0.008402 0.004519 0.004089 0.009382 0.006675 0.004753 0.006376 0.017066 0.008048 0.008818 0.011401 0.019098 0.009243 0.011143 0.014883 0.015962 0.009893 0.008351 0.008062 0.013357 0.007441 0.007944 0.006641 0.008263 0.004503 0.003470 0.003826 0.003082 0.001922 0.003249 0.003378 0.003020 0.002636 0.004566 0.006621 0.005487 0.006250 0.005816 0.008729 0.006513 0.007239 0.008284 0.017971 0.017511 0.018921 0.018781 0.021177 0.015776 0.016973 0.031002 0.034394 0.029394 0.060867 0.017611 0.022623 0.026805 0.031011 0.022656 0.018628 0.016302 0.009343 0.016150 0.011918 0.007470 0.005336 0.009040 0.012580 0.004952 0.005398 0.008231 0.015138 0.010224 0.010890 0.030723 0.029148 0.030793 0.022847 0.018035 0.012243 0.011597 0.011245 0.016654 0.016823 0.007656 0.014894 0.015007 0.018664 0.015260 0.056534 0.038456 0.032631 0.024137 0.043135 0.051256 0.027114 0.016619 0.023857 0.026439 0.011145 0.009788 0.024384 0.022359 0.010221 0.013130 0.028507 0.024423 0.008576 0.010863 0.016516 0.013248 0.008386 0.014484 0.028159 0.019815 0.013163 0.015263 0.024736 0.018504 0.007332 0.008578 0.011855 0.009897 0.004079 0.004172 0.004776 0.001998 0.001656 0.001717 0.001046 0.001114 0.000285 0.000094 0.000296 0.002642 0.004892 0.010655 0.033185 0.822430 0.806121 0.745792 0.690821 0.202852 0.660187 0.717928 0.744819 0.749912 0.035877 0.019569 0.013777 0.004609 0.001348 0.000733 0.001025 0.001896 0.002741 0.005728 0.002438 0.002580 0.040724 0.038103 0.004600 0.023854 0.242202 0.015350 0.004932 0.062921 0.045432 0.003232 0.004642 0.010282 0.002684 0.004866 0.005733 0.004642 0.006097 0.022901 0.016103 0.011642 0.013201 0.014939 0.012977 0.009155 0.011577 0.014168 0.009330 0.007535 0.007171 0.008590 0.002930 0.003621 0.005243 0.002606 0.003766 0.007216 0.011734 0.005191 0.012855 0.019861 0.018074 0.024876 0.013306 0.015353 0.013439 0.008772 0.015270 0.010389 0.005370 0.014810 0.015982 0.014400 0.026356 0.021408 0.015173 0.013717 0.011607 0.011940 0.005767 0.008327 0.023660 0.004384 0.009063 0.024741 0.016029 0.005899 0.012170 0.028344 0.009722 0.009809 0.010601 0.006777 0.008583 0.006225 0.008755 0.006742 0.006514 0.004064 0.004317 0.007435 0.008624 0.009339 0.013383 0.021574 0.012206 0.010194 0.009004 0.011950 0.012783 0.014452 0.020438 0.015619 0.016897 0.009667 0.005662 0.005035 0.008089 0.004165 0.003324 0.004247 0.006398 0.003961 0.003743 0.004665 0.007903 0.012043 0.012125 0.009278 0.012643 0.025176 0.022307 0.005744 0.010632 0.024054 0.020795 0.025110 0.030235 0.032807 0.054504
0.071798 0.034594 0.139214 0.065346 0.095016 0.113720 0.101433 0.065225 0.101350 0.079103 0.037194 0.058945 0.085905 0.034194 0.023812 0.072513 0.078081 0.047114 0.038568 0.099117 0.092172 0.056508 0.049177 0.110492 0.093350 0.055690 0.068359 0.102564 0.061470 0.072003 0.042683 0.072907 0.045733 0.028382 0.025877 0.041200 0.026232 0.014366 0.027456 0.022235 0.013492 0.022201 0.026134 0.027350 0.015606 0.026294 0.045285 0.039543 0.028952 0.024089 0.031146 0.045786 0.030372 0.039835 0.070589 0.095235 0.089352 0.055273 0.031497 0.023572 0.032906 0.075170 0.038194 0.072035 0.093464 0.050774 0.108006 0.191878 0.142663 0.097479 0.093074 0.114659 0.086002 0.101673 0.108156 0.087521 0.063405 0.096297 0.109811 0.062243 0.064952 0.089121 0.109179 0.084977 0.077835 0.082996 0.111825 0.094569 0.090608 0.128153 0.087230 0.072133 0.077192 0.062942 0.065537 0.068602 0.099740 0.043438 0.116786 0.100945 0.129927 0.064974 0.104027 0.121052 0.102121 0.150061 0.157553 0.109624 0.137351 0.128948 0.106413 0.067952 0.062149 0.086311 0.073997 0.048308 0.118366 0.146107 0.092329 0.087051 0.164299 0.139763 0.087473 0.155460 0.167632 0.140786 0.145831 0.172431 0.091616 0.130139 0.099562 0.061182 0.036678 0.063856 0.022198 0.011097 0.007827 0.010603 0.005594 0.004879 0.001293 0.001887 0.001066 0.000301 0.000142 0.000554 0.002895 0.010438 0.012496 0.031433 0.805207 0.823637 0.731216 0.660187 0.189012 0.653341 0.714330 0.741446 0.757154 0.040068 0.023201 0.017467 0.006487 0.002130 0.001062 0.001846 0.001963 0.019744 0.021319 0.003512 0.065335 0.690413 0.073374 0.018089 0.834702 0.739571 0.018878 0.170754 0.775798 0.069532 0.008932 0.115818 0.036273 0.011987 0.014326 0.038232 0.026691 0.027258 0.050116 0.027737 0.066470 0.041039 0.054944 0.058594 0.098674 0.080867 0.049522 0.061462 0.089548 0.070596 0.034667 0.056939 0.077803 0.037674 0.047324 0.080581 0.086698 0.059280 0.053252 0.078566 0.106544 0.111819 0.048595 0.078259 0.046666 0.040938 0.114075 0.072855 0.025641 0.070525 0.129445 0.063722 0.070266 0.067667 0.098193 0.053056 0.060969 0.108960 0.052914 0.068022 0.124144 0.058548 0.057894 0.128429 0.122975 0.044337 0.054030 0.083238 0.067817 0.054282 0.069439 0.043151 0.036176 0.044385 0.051165 0.028920 0.037809 0.038781 0.025640 0.033564 0.060042 0.071869 0.051756 0.045831 0.042610 0.042624 0.054063 0.033961 0.058841 0.055140 0.034302 0.026268 0.034998 0.045112 0.042380 0.028061 0.051804 0.045643 0.023225 0.035383 0.045443 0.051615 0.047162 0.043879 0.043339 0.126586 0.110472 0.057177 0.064379 0.116416 0.141733 0.060598 0.042973 0.077374 0.147119 0.156193 0.088060 0.144136 0.062120
0.056998 0.046878 0.081162 0.080406 0.080084 0.072479 0.048527 0.038085 0.036689 0.024597 0.017880 0.027098 0.027426 0.015463 0.013845 0.031666 0.031157 0.024370 0.026122 0.056757 0.037540 0.038036 0.047781 0.066735 0.045471 0.041472 0.045690 0.060905 0.041598 0.038917 0.030660 0.042277 0.024127 0.019445 0.016093 0.018142 0.009944 0.007551 0.009708 0.007115 0.004277 0.007813 0.008352 0.007074 0.005168 0.009371 0.014364 0.011443 0.012704 0.012030 0.013106 0.013765 0.013974 0.016560 0.030456 0.044874 0.045327 0.038244 0.028421 0.022433 0.022251 0.031803 0.026374 0.031561 0.040480 0.027877 0.048602 0.087917 0.081128 0.061762 0.064922 0.070457 0.044289 0.060831 0.059895 0.040303 0.022021 0.036552 0.039142 0.017844 0.018887 0.024245 0.033632 0.026858 0.032750 0.044140 0.066988 0.078256 0.058030 0.055510 0.044883 0.036660 0.035506 0.046698 0.037979 0.024354 0.039063 0.030109 0.048685 0.035136 0.047018 0.037285 0.055009 0.037000 0.048988 0.080201 0.078315 0.045670 0.067850 0.105246 0.061330 0.021983 0.041681 0.061689 0.035180 0.026590 0.077415 0.069215 0.039017 0.044185 0.082037 0.064983 0.036900 0.085364 0.106309 0.060425 0.055420 0.101814 0.055750 0.036653 0.039690 0.033712 0.013894 0.013611 0.009934 0.006167 0.003419 0.004580 0.003747 0.002857 0.001256 0.001949 0.001536 0.001108 0.000300 0.000130 0.000440 0.003262 0.007664 0.017687 0.035652 0.781854 0.761922 0.717928 0.653341 0.139559 0.628865 0.695813 0.705839 0.657441 0.038099 0.023307 0.009753 0.005097 0.002231 0.002556 0.002668 0.005997 0.011507 0.003715 0.007343 0.115020 0.040515 0.004247 0.037786 0.303769 0.016318 0.006658 0.114423 0.035881 0.003230 0.008333 0.016699 0.011497 0.006781 0.013308 0.017115 0.014383 0.017648 0.016463 0.026407 0.018326 0.033465 0.029955 0.030127 0.034293 0.030798 0.029016 0.031625 0.031850 0.011492 0.016871 0.022838 0.009915 0.014673 0.028930 0.039875 0.021735 0.029657 0.050953 0.074813 0.090329 0.055603 0.064452 0.050019 0.032078 0.057805 0.048082 0.015867 0.044241 0.086715 0.067425 0.089428 0.077600 0.085015 0.070980 0.049835 0.052700 0.029451 0.031958 0.052748 0.015937 0.029026 0.036751 0.028377 0.016570 0.023319 0.035349 0.025760 0.030388 0.037805 0.024161 0.036183 0.026779 0.035127 0.017509 0.021199 0.016987 0.015634 0.019263 0.024151 0.029312 0.033339 0.028587 0.031541 0.031808 0.030150 0.027080 0.031673 0.031284 0.027702 0.026266 0.031421 0.026450 0.024765 0.019607 0.032898 0.021839 0.013171 0.016159 0.026006 0.021133 0.020559 0.019474 0.022728 0.052696 0.049933 0.027624 0.022420 0.029020 0.029807 0.014573 0.012625 0.024038 0.045098 0.049246 0.043780 0.044103 0.040688
0.090488 0.071166 0.145635 0.079635 0.076362 0.039477 0.039813 0.033013 0.032888 0.018934 0.012130 0.020510 0.020895 0.009492 0.008466 0.021295 0.020408 0.013139 0.013936 0.036394 0.023484 0.018921 0.019689 0.034834 0.024104 0.024075 0.023566 0.034807 0.023594 0.023735 0.018392 0.026315 0.013321 0.010058 0.009687 0.012036 0.006515 0.005140 0.008348 0.006902 0.004372 0.007899 0.009141 0.009307 0.006342 0.012234 0.015735 0.014193 0.011412 0.008918 0.007954 0.010903 0.007880 0.011246 0.016574 0.028927 0.030716 0.030733 0.029820 0.022265 0.017045 0.029689 0.020561 0.022412 0.019276 0.022985 0.029385 0.051720 0.046801 0.037831 0.038933 0.036583 0.024039 0.026275 0.024597 0.018517 0.014145 0.019527 0.021487 0.013150 0.016091 0.016177 0.019371 0.019216 0.021572 0.021323 0.037478 0.035160 0.030757 0.034770 0.028064 0.022433 0.022581 0.031671 0.024256 0.017100 0.031586 0.021603 0.026201 0.020999 0.038313 0.022078 0.031189 0.031625 0.042778 0.053242 0.052350 0.035448 0.048816 0.049051 0.030860 0.020312 0.022307 0.040398 0.022055 0.019088 0.048542 0.047972 0.028778 0.033483 0.050541 0.047203 0.027567 0.033028 0.048344 0.039033 0.024902 0.030910 0.026013 0.024747 0.017158 0.019061 0.008992 0.010772 0.005886 0.005341 0.002821 0.005979 0.004640 0.004217 0.001520 0.001940 0.001974 0.001430 0.001620 0.000435 0.000156 0.000804 0.003896 0.008798 0.015191 0.037614 0.754140 0.744819 0.714330 0.628865 0.124452 0.607916 0.670611 0.644561 0.569262 0.041845 0.026778 0.010614 0.005297 0.005160 0.006789 0.029521 0.011108 0.007350 0.034467 0.034802 0.007695 0.007818 0.017585 0.011401 0.007287 0.003550 0.004731 0.005609 0.004714 0.003394 0.003280 0.009583 0.009910 0.008115 0.009565 0.008160 0.010080 0.007294 0.012429 0.007094 0.015035 0.015058 0.019573 0.019597 0.016261 0.015719 0.019998 0.016359 0.008854 0.011778 0.015371 0.008191 0.008534 0.016899 0.021168 0.013084 0.010945 0.027083 0.043720 0.046450 0.034110 0.038126 0.034911 0.020399 0.034405 0.024072 0.010581 0.026359 0.031904 0.028055 0.045496 0.049579 0.033285 0.027661 0.021927 0.023746 0.015357 0.019499 0.031519 0.009638 0.015858 0.022674 0.017308 0.012396 0.013062 0.015324 0.018586 0.022807 0.028314 0.019676 0.030524 0.013568 0.018454 0.008913 0.010355 0.008514 0.007709 0.009787 0.013807 0.015990 0.018575 0.015999 0.017685 0.018473 0.018518 0.019113 0.021530 0.024862 0.020577 0.023381 0.025909 0.019742 0.018677 0.013577 0.020709 0.016527 0.008828 0.010796 0.015885 0.013451 0.010385 0.011590 0.010665 0.017435 0.016455 0.011034 0.009868 0.012696 0.017637 0.010234 0.006287 0.012001 0.040550 0.039192 0.031221 0.033975 0.022653
0.067179 0.098567 0.093726 0.110114 0.061378 0.030910 0.027764 0.022993 0.019525 0.010354 0.008204 0.013189 0.013548 0.007368 0.006983 0.014197 0.016047 0.010891 0.013332 0.036985 0.017971 0.017048 0.021837 0.039479 0.016087 0.022769 0.019560 0.021969 0.019804 0.014866 0.014944 0.018900 0.011868 0.009542 0.008977 0.008816 0.004850 0.003708 0.004661 0.003732 0.002243 0.003465 0.004007 0.003409 0.002813 0.005043 0.008304 0.006480 0.007002 0.007311 0.007022 0.008007 0.007882 0.010467 0.013242 0.031652 0.039030 0.041711 0.037156 0.035404 0.025567 0.036085 0.029021 0.039639 0.029592 0.042204 0.051028 0.079386 0.084249 0.061158 0.059257 0.043675 0.025550 0.033749 0.032032 0.017673 0.010979 0.016623 0.017565 0.005839 0.008347 0.010582 0.015814 0.011017 0.012977 0.018760 0.035886 0.045810 0.037343 0.039074 0.022715 0.019893 0.020459 0.039658 0.026186 0.013176 0.024353 0.029429 0.026456 0.021680 0.045069 0.026697 0.035080 0.031917 0.078417 0.055836 0.041131 0.029420 0.035792 0.045919 0.022991 0.013675 0.019059 0.039398 0.027864 0.028507 0.069381 0.065376 0.029874 0.031325 0.043287 0.036171 0.023614 0.030603 0.039553 0.038410 0.028102 0.019505 0.023435 0.025351 0.012326 0.008478 0.007671 0.005870 0.003627 0.002897 0.001489 0.002379 0.002415 0.002518 0.001844 0.001948 0.001770 0.001227 0.001288 0.001203 0.000480 0.000133 0.000409 0.003332 0.010314 0.013095 0.036527 0.749912 0.741446 0.695813 0.607916 0.101401 0.600593 0.604993 0.597144 0.515805 0.040099 0.033641 0.025580 0.010157 0.027271 0.268862 0.089839 0.013020 0.279735 0.757677 0.026583 0.024821 0.433802 0.089618 0.004626 0.011301 0.020894 0.002822 0.004284 0.008550 0.004013 0.007230 0.022369 0.012258 0.009231 0.005444 0.008978 0.006775 0.010593 0.006216 0.012616 0.012419 0.016856 0.026658 0.015272 0.014862 0.016069 0.014650 0.004512 0.007105 0.011858 0.004466 0.005811 0.013609 0.021143 0.007866 0.008480 0.025783 0.036060 0.050791 0.046828 0.039221 0.034905 0.021956 0.032381 0.027399 0.012246 0.036128 0.039370 0.032845 0.045396 0.063912 0.046100 0.038587 0.032062 0.030685 0.013857 0.017153 0.045207 0.008229 0.014401 0.020612 0.013059 0.006341 0.009965 0.010458 0.011773 0.013592 0.021722 0.013754 0.027239 0.012998 0.019902 0.009015 0.012155 0.008939 0.009518 0.012635 0.013467 0.018142 0.023115 0.014517 0.020758 0.021865 0.018219 0.016623 0.019232 0.020882 0.023303 0.026229 0.026188 0.018169 0.014071 0.013985 0.021352 0.011879 0.009690 0.012233 0.017045 0.011586 0.011112 0.010331 0.014870 0.036131 0.021726 0.012111 0.014111 0.016898 0.014568 0.007271 0.004768 0.009341 0.028198 0.036322 0.034525 0.030628 0.021153
0.081820 0.070728 0.122927 0.084654 0.090399 0.057302 0.083531 0.083203 0.072105 0.050308 0.033534 0.043211 0.052429 0.032267 0.027228 0.057874 0.074643 0.053120 0.046934 0.097400 0.069657 0.051834 0.047759 0.077323 0.056753 0.057970 0.060994 0.085600 0.061060 0.060861 0.046487 0.070047 0.043181 0.023135 0.023874 0.027663 0.015708 0.011761 0.020858 0.016786 0.009805 0.017699 0.019151 0.017473 0.011075 0.022256 0.033699 0.026510 0.026099 0.022648 0.021576 0.035951 0.025582 0.033312 0.048141 0.098054 0.091026 0.060967 0.038615 0.031874 0.029957 0.054544 0.028973 0.049079 0.042377 0.049748 0.094082 0.199176 0.149763 0.122596 0.112513 0.121267 0.092195 0.122250 0.137769 0.076481 0.061111 0.098844 0.075857 0.030617 0.045425 0.062312 0.059263 0.043328 0.061183 0.073727 0.087504 0.087514 0.081169 0.102005 0.074901 0.062823 0.062022 0.080351 0.066267 0.049115 0.071748 0.054268 0.089130 0.071812 0.080983 0.060871 0.093583 0.077069 0.088642 0.114713 0.131245 0.078233 0.101856 0.156300 0.130865 0.057852 0.073630 0.171162 0.131780 0.083611 0.151316 0.156073 0.130082 0.132763 0.161574 0.129533 0.119831 0.169379 0.132504 0.111036 0.099105 0.104190 0.050310 0.063581 0.046531 0.029381 0.011948 0.013452 0.008224 0.004953 0.001891 0.004042 0.003979 0.003694 0.002075 0.002501 0.001742 0.001535 0.002554 0.001964 0.001599 0.000442 0.000147 0.000538 0.003714 0.011911 0.015445 0.035877 0.757154 0.705839 0.670611 0.600593 0.073672 0.576672 0.601348 0.608688 0.455481 0.034833 0.092610 0.027071 0.013242 0.273343 0.511406 0.020280 0.062832 0.814998 0.322119 0.013179 0.167479 0.354294 0.014623 0.007493 0.056497 0.010618 0.004103 0.011944 0.010568 0.011810 0.013446 0.028633 0.020612 0.008712 0.017810 0.012435 0.028420 0.012784 0.029952 0.033000 0.044465 0.048251 0.036821 0.050342 0.067318 0.052208 0.022608 0.043894 0.064525 0.021873 0.033646 0.077942 0.073368 0.046719 0.043522 0.090656 0.122738 0.137620 0.111624 0.129459 0.082266 0.063599 0.111778 0.108907 0.051277 0.114171 0.174431 0.138632 0.115316 0.129391 0.131738 0.082196 0.071210 0.092123 0.057246 0.066052 0.114637 0.038021 0.052254 0.071031 0.045932 0.025319 0.030175 0.030527 0.040075 0.048582 0.069968 0.054083 0.071591 0.065326 0.071275 0.033585 0.042181 0.043925 0.030927 0.038728 0.044554 0.054007 0.044414 0.030909 0.040013 0.044007 0.047090 0.035615 0.051113 0.053183 0.043505 0.041236 0.046342 0.048989 0.044764 0.033190 0.049314 0.040208 0.025880 0.034618 0.038337 0.044205 0.046808 0.043029 0.043540 0.105427 0.066820 0.034160 0.031254 0.041805 0.044391 0.028545 0.014482 0.021762 0.081059 0.085656 0.049133 0.059204 0.024944
0.062850 0.086578 0.064250 0.077125 0.044308 0.021532 0.029306 0.025465 0.016171 0.010237 0.010085 0.013999 0.010310 0.007754 0.008457 0.015023 0.014249 0.013398 0.017125 0.040159 0.017114 0.020069 0.025947 0.040541 0.019819 0.032633 0.033040 0.030205 0.025414 0.018776 0.020385 0.024967 0.014614 0.010774 0.009965 0.008152 0.004636 0.004134 0.004455 0.003417 0.002260 0.003640 0.004001 0.003302 0.002905 0.005658 0.007713 0.006195 0.008946 0.008343 0.007412 0.007270 0.007486 0.009553 0.011780 0.028728 0.037590 0.040381 0.036415 0.034234 0.020641 0.022777 0.019955 0.025093 0.017212 0.032238 0.039411 0.065134 0.070254 0.056891 0.050817 0.040526 0.023648 0.031261 0.029909 0.013531 0.008367 0.012928 0.013979 0.005554 0.007537 0.009690 0.015445 0.011133 0.014455 0.021494 0.037763 0.040817 0.030700 0.025338 0.022305 0.021534 0.019258 0.046278 0.027350 0.011807 0.025454 0.034312 0.022976 0.018448 0.038949 0.028214 0.034339 0.020692 0.054742 0.043855 0.031674 0.021321 0.026042 0.050229 0.024612 0.010156 0.022615 0.064557 0.025231 0.027817 0.055729 0.042777 0.020782 0.027204 0.033656 0.023847 0.018606 0.028961 0.032549 0.018512 0.013610 0.017195 0.014238 0.009257 0.007330 0.006912 0.004865 0.003586 0.002831 0.002570 0.001178 0.002002 0.002285 0.002433 0.002156 0.002478 0.002159 0.001084 0.001426 0.001424 0.001976 0.001216 0.000318 0.000162 0.000794 0.004371 0.008725 0.019569 0.040068 0.657441 0.644561 0.604993 0.576672 0.006729 0.505314 0.484515 0.411948 0.176656 0.028228 0.059103 0.040682 0.082778 0.080340 0.013115 0.014103 0.032409 0.022506 0.005537 0.006419 0.011894 0.006052 0.001606 0.002608 0.003922 0.003834 0.003858 0.004981 0.006568 0.008074 0.006461 0.005562 0.003319 0.004843 0.004656 0.006656 0.003895 0.010567 0.009818 0.009346 0.018039 0.013939 0.015328 0.010992 0.010911 0.004348 0.005625 0.008449 0.003840 0.005770 0.012286 0.019246 0.008740 0.009722 0.031347 0.048935 0.083376 0.094942 0.074702 0.056552 0.034446 0.040146 0.045575 0.023281 0.053901 0.067816 0.078586 0.091361 0.090955 0.061565 0.053593 0.033372 0.024772 0.018057 0.019308 0.040335 0.007435 0.013864 0.016364 0.008966 0.005930 0.009294 0.008209 0.010897 0.015733 0.027950 0.020546 0.057033 0.024615 0.038110 0.018011 0.019753 0.012688 0.011655 0.014864 0.013050 0.014180 0.021146 0.012580 0.018232 0.017891 0.015508 0.016440 0.022150 0.028387 0.037277 0.043657 0.037279 0.024031 0.017971 0.018189 0.024773 0.013622 0.010685 0.013150 0.017121 0.009608 0.008537 0.009177 0.011006 0.016546 0.010854 0.009837 0.008172 0.008970 0.007800 0.005258 0.003121 0.005398 0.015474 0.016310 0.017015 0.014902 0.012462
0.064405 0.059277 0.059838 0.046167 0.030518 0.016425 0.022835 0.019294 0.013783 0.007783 0.007278 0.010550 0.008936 0.005515 0.006201 0.012758 0.011417 0.009026 0.010822 0.023034 0.011699 0.011806 0.013460 0.019721 0.011762 0.015430 0.016434 0.017803 0.014101 0.009898 0.011282 0.017315 0.010264 0.006809 0.006893 0.006845 0.003794 0.003521 0.003964 0.003330 0.002069 0.003354 0.003462 0.003040 0.002356 0.004326 0.005588 0.004390 0.006078 0.005323 0.004848 0.005165 0.005028 0.007096 0.009792 0.025524 0.032948 0.041228 0.038778 0.039946 0.021020 0.026199 0.019224 0.020498 0.014609 0.023433 0.029764 0.054597 0.059914 0.048827 0.037524 0.027985 0.016721 0.020766 0.017149 0.009100 0.005881 0.008482 0.009455 0.004339 0.005201 0.006273 0.008911 0.006655 0.007606 0.011859 0.021997 0.022881 0.021745 0.021043 0.016722 0.016032 0.014707 0.030289 0.018876 0.008476 0.019394 0.024220 0.017071 0.015668 0.034490 0.025272 0.029871 0.018714 0.040900 0.033361 0.025707 0.017482 0.019288 0.025642 0.014537 0.009291 0.016066 0.040859 0.019496 0.023904 0.038087 0.035247 0.017224 0.016679 0.016571 0.019082 0.012369 0.012775 0.014837 0.013788 0.007030 0.006698 0.007469 0.005630 0.003566 0.003656 0.003352 0.002904 0.002355 0.002394 0.001274 0.002053 0.002052 0.002079 0.001709 0.001907 0.001919 0.001203 0.001122 0.001060 0.001731 0.001206 0.001003 0.000373 0.000188 0.000694 0.004279 0.013777 0.023201 0.038099 0.569262 0.597144 0.601348 0.505314 0.000322 0.541858 0.485970 0.293760 0.162130 0.017172 0.179052 0.453604 0.134788 0.026504 0.096762 0.092670 0.008000 0.007728 0.010462 0.002996 0.003876 0.002378 0.001859 0.001995 0.004593 0.004566 0.002409 0.003320 0.004597 0.003714 0.003062 0.002830 0.003566 0.003216 0.003970 0.002770 0.005515 0.005363 0.005974 0.009825 0.008421 0.010281 0.008956 0.007484 0.003287 0.004101 0.006589 0.002722 0.003768 0.009153 0.012698 0.005666 0.005651 0.020523 0.031517 0.045374 0.047743 0.046271 0.036900 0.023170 0.029090 0.024982 0.018618 0.042658 0.036080 0.037839 0.047989 0.050177 0.030401 0.027809 0.018186 0.017205 0.010314 0.011274 0.018966 0.004579 0.008111 0.011372 0.005959 0.004805 0.006381 0.006484 0.007898 0.010981 0.015502 0.011213 0.020931 0.011398 0.014847 0.008203 0.008528 0.006323 0.006542 0.009453 0.009922 0.011836 0.015186 0.011277 0.013582 0.012495 0.010946 0.012862 0.019905 0.027121 0.037973 0.042052 0.034300 0.020954 0.013423 0.012416 0.013559 0.008142 0.006195 0.007306 0.008635 0.005997 0.005832 0.006266 0.007662 0.013056 0.008578 0.008390 0.006581 0.007090 0.007497 0.003979 0.002764 0.005265 0.015632 0.015838 0.015408 0.014359 0.011079
0.052503 0.041111 0.072826 0.046972 0.050224 0.040555 0.059937 0.059627 0.052351 0.031658 0.026227 0.031686 0.034992 0.017093 0.017177 0.034550 0.035899 0.027055 0.029389 0.049767 0.031972 0.028390 0.029131 0.041327 0.032216 0.035650 0.039316 0.045302 0.036461 0.031561 0.028188 0.039394 0.028045 0.015006 0.014662 0.015161 0.008803 0.007433 0.010370 0.008526 0.004812 0.008261 0.009436 0.010378 0.006343 0.012875 0.016375 0.012865 0.015187 0.014388 0.013622 0.018298 0.017859 0.025148 0.041389 0.080313 0.084463 0.071499 0.047134 0.044851 0.040643 0.053895 0.033755 0.048660 0.044425 0.050096 0.094145 0.177758 0.157851 0.123860 0.097800 0.090161 0.067909 0.086909 0.085869 0.047536 0.030088 0.039652 0.033219 0.014065 0.020832 0.027032 0.029663 0.020741 0.025208 0.035515 0.046539 0.053003 0.060589 0.076619 0.048217 0.049008 0.041692 0.051586 0.044074 0.028401 0.043542 0.041805 0.054697 0.044194 0.056880 0.044503 0.057746 0.038647 0.054126 0.077629 0.075126 0.049238 0.068790 0.090385 0.071539 0.045440 0.059192 0.147741 0.115831 0.099854 0.144141 0.156882 0.135694 0.113442 0.102039 0.093854 0.077764 0.072165 0.056798 0.064550 0.037889 0.024170 0.019708 0.019735 0.011779 0.008853 0.006721 0.006867 0.005099 0.005163 0.002754 0.004457 0.003968 0.003713 0.001701 0.001954 0.001439 0.001500 0.002224 0.001387 0.001107 0.001553 0.001392 0.001179 0.000454 0.000275 0.000864 0.004609 0.017467 0.023307 0.041845 0.515805 0.608688 0.484515 0.541858 0.000141 0.610506 0.542792 0.384054 0.133046 0.056217 0.881065 0.738020 0.072578 0.270801 0.725804 0.057090 0.007834 0.044246 0.017007 0.003645 0.005799 0.010069 0.005186 0.006729 0.009871 0.005512 0.005005 0.006084 0.011564 0.008907 0.006341 0.009515 0.007382 0.013059 0.008021 0.014185 0.015082 0.018140 0.023285 0.019608 0.026532 0.030194 0.024794 0.010239 0.018312 0.031454 0.011259 0.016032 0.048834 0.046232 0.022768 0.024496 0.070025 0.094707 0.093095 0.084375 0.104739 0.074366 0.057694 0.090167 0.085736 0.064773 0.099793 0.110861 0.093937 0.083823 0.089132 0.080870 0.056556 0.047310 0.053753 0.035842 0.037833 0.051721 0.016860 0.026085 0.038085 0.027287 0.016415 0.022639 0.021348 0.027367 0.029609 0.041629 0.029689 0.040067 0.032628 0.042679 0.024439 0.027014 0.020458 0.019794 0.027571 0.035867 0.042645 0.039019 0.029847 0.033666 0.035179 0.036634 0.037151 0.051268 0.050832 0.045147 0.039385 0.040230 0.039172 0.033031 0.029874 0.035820 0.025371 0.018650 0.023892 0.024840 0.024650 0.025185 0.028177 0.029137 0.070528 0.033200 0.024378 0.019681 0.026212 0.027228 0.019274 0.011535 0.021852 0.058207 0.069773 0.042245 0.054246 0.022495
0.047978 0.047217 0.063580 0.054034 0.053661 0.038349 0.050141 0.049178 0.032303 0.021191 0.026523 0.027375 0.021604 0.015004 0.016483 0.025735 0.025862 0.020612 0.025146 0.040698 0.022842 0.024488 0.029023 0.032948 0.025332 0.029331 0.038080 0.040310 0.031430 0.022823 0.025730 0.033298 0.023233 0.014721 0.013242 0.010708 0.006861 0.006187 0.006356 0.005415 0.003446 0.005402 0.006086 0.006407 0.004835 0.008908 0.010197 0.007836 0.012516 0.012390 0.014040 0.013419 0.017162 0.023344 0.037458 0.061535 0.074967 0.069634 0.053176 0.052001 0.042794 0.040547 0.035122 0.041948 0.044489 0.051262 0.078412 0.158307 0.136366 0.112037 0.096376 0.084335 0.058392 0.077034 0.078015 0.029852 0.016985 0.025198 0.021865 0.008108 0.010905 0.015124 0.019332 0.013098 0.016339 0.033870 0.038390 0.042939 0.050236 0.047077 0.038592 0.038045 0.034307 0.051569 0.051054 0.021710 0.037367 0.043699 0.045641 0.032505 0.044934 0.044714 0.049567 0.030068 0.055868 0.079143 0.067684 0.035302 0.046741 0.084225 0.057116 0.029032 0.069857 0.188515 0.113732 0.110371 0.135196 0.131957 0.099181 0.088821 0.079538 0.061755 0.050058 0.063540 0.046093 0.034405 0.020984 0.015853 0.011257 0.007969 0.005961 0.005271 0.004506 0.003522 0.003103 0.003709 0.002308 0.002917 0.002749 0.002514 0.001592 0.001483 0.001234 0.001278 0.001549 0.001257 0.000924 0.000928 0.001290 0.001518 0.001493 0.000614 0.000409 0.001348 0.006487 0.009753 0.026778 0.040099 0.455481 0.411948 0.485970 0.610506 0.000070 0.599693 0.554740 0.211264 0.072204 0.188448 0.693508 0.071170 0.059041 0.262249 0.040880 0.003753 0.004408 0.006146 0.003080 0.002722 0.003761 0.003715 0.003511 0.003812 0.002633 0.002544 0.002237 0.004103 0.004136 0.004753 0.005522 0.005908 0.007939 0.006179 0.009695 0.008776 0.009163 0.014146 0.013551 0.016059 0.016470 0.013057 0.005093 0.007353 0.012150 0.004899 0.008096 0.021762 0.028209 0.015029 0.025243 0.071736 0.083134 0.104071 0.116256 0.131207 0.093922 0.065705 0.076085 0.083921 0.070478 0.100069 0.119217 0.143815 0.112664 0.114537 0.089674 0.063344 0.040658 0.038909 0.026328 0.025177 0.034982 0.010509 0.017864 0.026441 0.015420 0.010493 0.017915 0.018596 0.016987 0.022265 0.035247 0.028714 0.048733 0.038470 0.047699 0.029805 0.024013 0.015944 0.016520 0.024882 0.024645 0.028722 0.030933 0.030323 0.029734 0.027938 0.028143 0.033774 0.042463 0.046232 0.054168 0.047717 0.052240 0.036065 0.024912 0.024843 0.028053 0.015811 0.013492 0.015618 0.016066 0.012620 0.014382 0.018284 0.019596 0.033480 0.022734 0.018950 0.015028 0.017150 0.019370 0.009990 0.009860 0.017270 0.031258 0.031371 0.029210 0.027145 0.019162
0.040626 0.055767 0.054819 0.053818 0.037757 0.023914 0.024795 0.023038 0.018036 0.009442 0.013962 0.014548 0.012355 0.008681 0.009857 0.013510 0.012180 0.011186 0.015467 0.027987 0.013216 0.015814 0.026298 0.030765 0.017476 0.026002 0.026288 0.022615 0.021272 0.013954 0.015739 0.015868 0.010961 0.009423 0.008918 0.005889 0.003893 0.003944 0.003754 0.003031 0.002436 0.003445 0.003920 0.003841 0.003420 0.005880 0.006488 0.005300 0.007802 0.008400 0.009044 0.006679 0.008437 0.011515 0.018682 0.029878 0.038919 0.059535 0.052099 0.056412 0.039448 0.034877 0.036148 0.044530 0.037461 0.044026 0.064905 0.096810 0.103228 0.072403 0.065635 0.046679 0.027207 0.033781 0.030157 0.014143 0.007328 0.009751 0.009858 0.004392 0.005728 0.007159 0.011707 0.007042 0.007929 0.017281 0.026966 0.033487 0.039551 0.033141 0.024041 0.024904 0.021961 0.037244 0.027992 0.011806 0.023098 0.029922 0.019176 0.017642 0.030703 0.022696 0.025136 0.014654 0.040433 0.037530 0.026631 0.016291 0.022040 0.039981 0.019874 0.011631 0.032244 0.076865 0.038403 0.061622 0.075094 0.073220 0.044732 0.030776 0.022632 0.017854 0.012076 0.011196 0.011984 0.009186 0.005587 0.004771 0.005949 0.003884 0.002841 0.003508 0.004537 0.002851 0.002918 0.004460 0.002850 0.004196 0.003835 0.003342 0.002234 0.001838 0.001513 0.001236 0.001252 0.001192 0.001385 0.000995 0.001082 0.001611 0.002221 0.001979 0.000846 0.000733 0.002130 0.005097 0.010614 0.033641 0.034833 0.176656 0.293760 0.542792 0.599693 0.000067 0.667311 0.472246 0.213679 0.273326 0.114986 0.082728 0.045077 0.109339 0.034326 0.006084 0.004515 0.003464 0.004473 0.002484 0.002359 0.002265 0.003165 0.002302 0.002034 0.001825 0.002321 0.002374 0.002331 0.002908 0.003256 0.004505 0.005518 0.004745 0.007139 0.007052 0.007646 0.013237 0.012579 0.012961 0.010199 0.009203 0.003488 0.003824 0.005805 0.003075 0.004675 0.009478 0.016618 0.007202 0.013637 0.041335 0.049561 0.071808 0.077580 0.073345 0.062224 0.040389 0.039888 0.046205 0.040197 0.056443 0.052262 0.069702 0.068543 0.085138 0.059766 0.045425 0.026596 0.020594 0.014127 0.013929 0.024016 0.006278 0.011929 0.014983 0.010608 0.007905 0.014248 0.014215 0.012517 0.013821 0.020106 0.013884 0.032178 0.016113 0.028193 0.019618 0.017585 0.008865 0.011375 0.015913 0.014912 0.020862 0.030714 0.025166 0.025627 0.025056 0.020970 0.028685 0.029155 0.032581 0.036193 0.038424 0.036958 0.023594 0.018660 0.020650 0.028501 0.014419 0.012103 0.014962 0.015339 0.008379 0.007386 0.009934 0.012427 0.016091 0.010344 0.010542 0.008540 0.009305 0.010139 0.005287 0.006006 0.010404 0.018955 0.023275 0.030668 0.026629 0.020679
0.025504 0.022175 0.031624 0.025165 0.029496 0.034760 0.021996 0.020079 0.013973 0.008357 0.010410 0.010566 0.008152 0.006257 0.006167 0.009140 0.009520 0.007367 0.010314 0.019229 0.008105 0.009598 0.016724 0.017958 0.009571 0.014666 0.017276 0.014361 0.016005 0.009966 0.013484 0.013370 0.009433 0.009050 0.008344 0.005197 0.003136 0.003074 0.003019 0.002260 0.001781 0.002588 0.002830 0.002611 0.002622 0.004133 0.005096 0.004419 0.006279 0.007182 0.010204 0.006212 0.007986 0.011294 0.027454 0.032855 0.036027 0.048327 0.042989 0.032018 0.032205 0.025543 0.033821 0.045724 0.060348 0.030376 0.054032 0.083828 0.086145 0.055072 0.045733 0.029032 0.018174 0.024011 0.021219 0.009279 0.005472 0.007851 0.007703 0.003095 0.003913 0.005903 0.009505 0.005481 0.006176 0.018263 0.021897 0.028700 0.029396 0.020429 0.013805 0.013313 0.012668 0.015616 0.016757 0.006908 0.011550 0.015346 0.012844 0.012100 0.016979 0.018221 0.017950 0.008546 0.015550 0.026231 0.019121 0.012870 0.017390 0.036897 0.016144 0.009349 0.031176 0.062965 0.031513 0.047120 0.071912 0.067827 0.031519 0.021228 0.015398 0.013991 0.007995 0.008318 0.009004 0.006912 0.004249 0.003701 0.005699 0.003431 0.002367 0.002685 0.004131 0.002370 0.002954 0.004000 0.003844 0.003058 0.003112 0.002758 0.002062 0.001597 0.001215 0.001391 0.000923 0.000876 0.000867 0.000768 0.001210 0.001291 0.001401 0.001398 0.001530 0.001025 0.001062 0.002231 0.005297 0.025580 0.092610 0.028228 0.162130 0.384054 0.554740 0.667311 0.000104 0.602071 0.548671 0.585393 0.459312 0.053468 0.071558 0.042252 0.021964 0.004921 0.001088 0.000771 0.001748 0.003206 0.001770 0.001220 0.001596 0.001540 0.001450 0.001292 0.001167 0.001574 0.001667 0.003224 0.002854 0.005001 0.005417 0.006811 0.007074 0.005319 0.004667 0.007644 0.007503 0.008317 0.006730 0.006734 0.002680 0.002989 0.004671 0.002220 0.003893 0.007783 0.012264 0.005223 0.014580 0.033034 0.031531 0.040048 0.037965 0.040746 0.043347 0.030232 0.029262 0.039524 0.042690 0.036684 0.038913 0.047113 0.050488 0.050519 0.039874 0.028442 0.017224 0.013746 0.007987 0.008600 0.013961 0.004241 0.008612 0.011750 0.007411 0.006300 0.012166 0.018904 0.009525 0.010837 0.012815 0.008548 0.016663 0.011698 0.020243 0.019093 0.013143 0.006604 0.008174 0.013714 0.010389 0.015438 0.022587 0.029001 0.024913 0.024224 0.019055 0.025058 0.020774 0.019858 0.027497 0.023726 0.025628 0.017175 0.010834 0.012835 0.017153 0.007471 0.006900 0.007386 0.008333 0.004796 0.004224 0.006516 0.010013 0.012177 0.007791 0.008678 0.008100 0.010402 0.011062 0.005587 0.012709 0.022364 0.021788 0.023117 0.034604 0.026302 0.033572
0.030743 0.018724 0.032323 0.022767 0.027197 0.030962 0.027895 0.026092 0.021197 0.016203 0.017127 0.015726 0.014921 0.011210 0.010780 0.018603 0.017706 0.016351 0.018313 0.033860 0.018263 0.017479 0.025628 0.036298 0.020857 0.031054 0.027370 0.026956 0.024564 0.021701 0.021380 0.022316 0.015830 0.013287 0.012228 0.009579 0.005927 0.005465 0.006894 0.004899 0.004115 0.005504 0.005628 0.004964 0.004405 0.006777 0.010350 0.009250 0.010487 0.012502 0.017066 0.012329 0.012937 0.017111 0.033938 0.037860 0.039686 0.043181 0.031799 0.031860 0.036479 0.039245 0.046564 0.078036 0.093545 0.057970 0.092503 0.106057 0.075069 0.051543 0.046317 0.037120 0.025339 0.030668 0.032034 0.016293 0.009498 0.013674 0.013785 0.006836 0.009421 0.013830 0.026588 0.013934 0.015068 0.027218 0.034718 0.033331 0.031433 0.026564 0.021463 0.022198 0.021310 0.017056 0.019116 0.011905 0.015569 0.015227 0.021051 0.019167 0.021739 0.019483 0.022253 0.012344 0.016168 0.035517 0.036643 0.023849 0.034928 0.065814 0.036899 0.022384 0.054075 0.074819 0.050633 0.062748 0.093542 0.082721 0.044721 0.034010 0.027468 0.024395 0.013855 0.013749 0.013468 0.012896 0.008037 0.008064 0.010167 0.007405 0.005099 0.005689 0.006102 0.004836 0.004695 0.006337 0.005627 0.005598 0.005489 0.004970 0.002873 0.002779 0.001827 0.002000 0.001588 0.001223 0.001034 0.001173 0.001656 0.001495 0.001391 0.002319 0.002542 0.001896 0.001846 0.002556 0.005160 0.010157 0.027071 0.059103 0.017172 0.133046 0.211264 0.472246 0.602071 0.000365 0.553659 0.605229 0.518390 0.416790 0.034038 0.045555 0.019046 0.009420 0.001744 0.000585 0.001101 0.003304 0.004328 0.003754 0.002581 0.002405 0.002319 0.002684 0.002126 0.003622 0.003872 0.004360 0.005371 0.006843 0.010394 0.010549 0.015234 0.016355 0.014233 0.024015 0.018629 0.023806 0.015801 0.015117 0.006845 0.007749 0.010648 0.005455 0.010034 0.017292 0.026549 0.011295 0.024717 0.048421 0.045023 0.061143 0.050379 0.064204 0.055307 0.039175 0.040395 0.060009 0.042948 0.039404 0.055281 0.068928 0.074686 0.068702 0.068412 0.040447 0.027561 0.028031 0.019925 0.019948 0.024429 0.009887 0.016437 0.018298 0.012306 0.010445 0.014884 0.022204 0.014956 0.018292 0.021574 0.014720 0.022785 0.018901 0.036714 0.029280 0.028465 0.013559 0.013702 0.020222 0.021326 0.026147 0.042898 0.045222 0.039517 0.036056 0.035549 0.033346 0.031081 0.028970 0.030798 0.024199 0.031896 0.027640 0.024584 0.022523 0.038651 0.019403 0.012672 0.019763 0.019356 0.011556 0.009467 0.010616 0.012918 0.017380 0.011621 0.011198 0.010743 0.015710 0.017703 0.011151 0.018178 0.027537 0.032198 0.033873 0.044191 0.037841 0.038503
0.025436 0.014591 0.020950 0.014977 0.019207 0.036114 0.018287 0.016593 0.013296 0.007397 0.008481 0.007690 0.005453 0.003776 0.003678 0.007012 0.006599 0.005416 0.007001 0.016213 0.006385 0.007643 0.012983 0.015513 0.008442 0.013078 0.014890 0.012553 0.010533 0.007837 0.010198 0.011952 0.008832 0.008268 0.006863 0.005800 0.003228 0.002725 0.002795 0.002054 0.001694 0.002356 0.002512 0.002250 0.002058 0.003188 0.004235 0.004016 0.005190 0.005383 0.010038 0.006403 0.006821 0.009006 0.024531 0.019562 0.017866 0.022866 0.026086 0.020241 0.019785 0.019523 0.025162 0.030145 0.062958 0.018261 0.020965 0.024658 0.028160 0.023788 0.021286 0.018018 0.012869 0.016026 0.013057 0.006965 0.004400 0.006554 0.006031 0.003186 0.004085 0.006816 0.010631 0.006878 0.008660 0.026316 0.023952 0.023418 0.019751 0.011902 0.008436 0.008057 0.006741 0.007831 0.009712 0.004950 0.006660 0.008563 0.010774 0.009794 0.012172 0.018158 0.015592 0.006425 0.007927 0.017893 0.014322 0.008900 0.014389 0.033833 0.015589 0.009826 0.039961 0.050306 0.022155 0.031078 0.046046 0.040541 0.015596 0.013932 0.011665 0.010254 0.006791 0.007570 0.008130 0.006341 0.004901 0.004552 0.006466 0.004441 0.003270 0.003434 0.004267 0.003211 0.003336 0.004425 0.006279 0.003787 0.003432 0.003460 0.002383 0.002208 0.001869 0.002120 0.001249 0.001177 0.000948 0.000942 0.001817 0.002032 0.001546 0.001681 0.002378 0.002741 0.001963 0.002668 0.006789 0.027271 0.013242 0.040682 0.179052 0.056217 0.072204 0.213679 0.548671 0.553659 0.005526 0.614916 0.559682 0.501025 0.569069 0.024377 0.019893 0.011301 0.006156 0.001065 0.000333 0.001006 0.002469 0.002631 0.002157 0.001854 0.001422 0.001759 0.001420 0.002141 0.002331 0.003827 0.003192 0.004168 0.004797 0.008222 0.008400 0.007141 0.005643 0.008883 0.008489 0.008369 0.005774 0.005946 0.002861 0.003127 0.004080 0.002152 0.003657 0.007189 0.010954 0.004394 0.016266 0.026169 0.019047 0.021215 0.019069 0.020467 0.021638 0.013764 0.014044 0.017221 0.015494 0.018042 0.017131 0.021894 0.033653 0.026481 0.017415 0.015256 0.009036 0.008344 0.005587 0.006488 0.010195 0.003639 0.006285 0.009097 0.006498 0.005071 0.009141 0.021434 0.008505 0.008548 0.008408 0.006477 0.010238 0.007439 0.013629 0.012372 0.009722 0.005069 0.005299 0.009852 0.008374 0.009899 0.018866 0.033936 0.019633 0.015106 0.012787 0.018038 0.013639 0.012194 0.019475 0.014234 0.018104 0.011545 0.006534 0.006312 0.010147 0.004817 0.003604 0.004831 0.006065 0.003681 0.002904 0.003809 0.005720 0.006923 0.005509 0.006092 0.006649 0.010942 0.011950 0.006181 0.016702 0.034373 0.021585 0.018241 0.027733 0.025598 0.045811
0.049952 0.029424 0.083279 0.027507 0.038511 0.048858 0.046404 0.039630 0.049899 0.030769 0.016816 0.020690 0.029741 0.013620 0.009579 0.028599 0.040320 0.024728 0.017004 0.047236 0.032338 0.017792 0.017868 0.034016 0.031530 0.027232 0.025400 0.037618 0.025077 0.023964 0.017844 0.032048 0.021628 0.011181 0.010827 0.016945 0.008551 0.005891 0.011469 0.009617 0.006457 0.009804 0.012185 0.011149 0.006143 0.011235 0.016977 0.015076 0.012438 0.009561 0.014734 0.025271 0.016118 0.020634 0.056814 0.082016 0.079405 0.053069 0.046988 0.030108 0.030627 0.054439 0.031032 0.049016 0.051862 0.024929 0.058218 0.128537 0.065275 0.051263 0.047388 0.066049 0.049356 0.052649 0.057531 0.031015 0.021429 0.033775 0.025500 0.012349 0.019825 0.028636 0.030623 0.024649 0.027795 0.036687 0.046209 0.040054 0.045066 0.055831 0.040151 0.031585 0.027851 0.021420 0.025605 0.024679 0.033619 0.023188 0.049868 0.051664 0.043096 0.034766 0.054152 0.034999 0.023798 0.052379 0.069687 0.036909 0.047969 0.067127 0.065908 0.041926 0.054580 0.118880 0.104901 0.085786 0.104649 0.146042 0.112143 0.072447 0.083267 0.082585 0.049709 0.050529 0.038979 0.033932 0.027317 0.021839 0.013294 0.016957 0.013955 0.013745 0.007160 0.010259 0.007311 0.007504 0.006299 0.010743 0.008393 0.007661 0.003275 0.002847 0.002380 0.002660 0.002535 0.001844 0.001472 0.002374 0.001635 0.002071 0.002637 0.003716 0.002661 0.005728 0.019744 0.005997 0.029521 0.268862 0.273343 0.082778 0.453604 0.881065 0.188448 0.273326 0.585393 0.605229 0.614916 0.032900 0.621138 0.596186 0.654963 0.704061 0.032917 0.018495 0.010276 0.005986 0.001450 0.000364 0.000962 0.003571 0.004089 0.004752 0.002822 0.003405 0.002558 0.005974 0.004743 0.003827 0.005362 0.003961 0.007102 0.006075 0.011110 0.013279 0.016362 0.018074 0.016060 0.023196 0.026235 0.017520 0.009314 0.015445 0.020821 0.008977 0.014324 0.028912 0.042990 0.024451 0.023848 0.067131 0.117965 0.076937 0.042710 0.068446 0.043038 0.028365 0.074039 0.056731 0.030713 0.061091 0.093615 0.058789 0.054381 0.060583 0.057422 0.032875 0.024928 0.040751 0.026234 0.027553 0.036756 0.017666 0.020397 0.034433 0.030296 0.019195 0.018329 0.032457 0.034720 0.034810 0.036991 0.027594 0.026831 0.029256 0.038451 0.018976 0.024885 0.025947 0.015449 0.021108 0.034052 0.038033 0.038553 0.042926 0.033777 0.034822 0.039954 0.033015 0.053182 0.047096 0.034960 0.024526 0.036551 0.039808 0.028707 0.014449 0.030611 0.023090 0.009348 0.014392 0.017168 0.017055 0.015366 0.015570 0.012271 0.023843 0.018242 0.016205 0.011499 0.023681 0.040316 0.021581 0.014917 0.036812 0.083577 0.063014 0.034995 0.050355 0.030626
0.037913 0.017130 0.050555 0.018905 0.028578 0.037999 0.042336 0.039452 0.041014 0.038261 0.018145 0.023241 0.032825 0.017614 0.011943 0.037570 0.043906 0.033322 0.020279 0.051672 0.035601 0.022726 0.021395 0.043659 0.037434 0.040023 0.034951 0.050635 0.032696 0.035383 0.020622 0.033285 0.023510 0.012029 0.012087 0.016254 0.009453 0.007362 0.015632 0.010614 0.009647 0.014627 0.017185 0.013397 0.008278 0.012623 0.024031 0.020791 0.015875 0.012362 0.018844 0.030908 0.018253 0.022122 0.040666 0.073299 0.055846 0.028819 0.018340 0.013868 0.020795 0.045929 0.027927 0.074198 0.065910 0.025644 0.093895 0.197330 0.062387 0.046564 0.042857 0.058157 0.043447 0.052769 0.068399 0.033637 0.024232 0.043057 0.035534 0.017368 0.025098 0.035356 0.039968 0.026760 0.029215 0.035027 0.045217 0.035847 0.035106 0.051566 0.046280 0.034580 0.035452 0.022543 0.028717 0.028526 0.028879 0.014343 0.040823 0.036567 0.028564 0.019225 0.031638 0.025422 0.015810 0.041225 0.067091 0.038704 0.046571 0.068717 0.064021 0.034442 0.045021 0.094198 0.092473 0.061036 0.095342 0.123252 0.091885 0.056826 0.080310 0.085329 0.040266 0.041975 0.036635 0.035660 0.026501 0.026337 0.016512 0.021583 0.015727 0.016170 0.008009 0.010403 0.009475 0.008992 0.006139 0.009578 0.009525 0.007824 0.002453 0.003368 0.002348 0.002918 0.003174 0.002046 0.001432 0.002359 0.001865 0.001384 0.001645 0.003766 0.002265 0.002438 0.021319 0.011507 0.011108 0.089839 0.511406 0.080340 0.134788 0.738020 0.693508 0.114986 0.459312 0.518390 0.559682 0.621138 0.030786 0.578903 0.642439 0.731909 0.736631 0.029316 0.016268 0.012584 0.009154 0.001608 0.000456 0.001076 0.003150 0.004296 0.003301 0.003943 0.002388 0.005858 0.006912 0.004256 0.006724 0.004385 0.009388 0.007055 0.015908 0.021224 0.026025 0.033895 0.027520 0.040932 0.042873 0.028491 0.019561 0.026683 0.025974 0.014924 0.025332 0.032687 0.046402 0.034905 0.035171 0.057455 0.113363 0.108036 0.050033 0.108305 0.055524 0.033863 0.085657 0.087215 0.036048 0.051999 0.129869 0.116250 0.081911 0.093675 0.099733 0.045182 0.035665 0.065885 0.037378 0.042093 0.042341 0.023327 0.028693 0.041767 0.033190 0.023006 0.022126 0.035300 0.039539 0.041969 0.042890 0.030479 0.026461 0.035682 0.044511 0.023852 0.037247 0.035074 0.020742 0.028564 0.043286 0.048236 0.050009 0.044124 0.041421 0.041780 0.053877 0.029627 0.043611 0.043640 0.027404 0.018389 0.035260 0.039882 0.036622 0.020262 0.047605 0.034165 0.013723 0.025722 0.029148 0.026901 0.021570 0.024084 0.016626 0.030956 0.022876 0.019924 0.012642 0.021568 0.036778 0.026077 0.016679 0.028529 0.063947 0.052719 0.032382 0.046409 0.031533
0.025300 0.015598 0.019174 0.013041 0.015131 0.016692 0.013860 0.010481 0.009938 0.006387 0.005902 0.007030 0.005786 0.004315 0.003437 0.007470 0.006270 0.005315 0.005150 0.012517 0.005995 0.005975 0.008196 0.012871 0.008533 0.012235 0.012896 0.014497 0.009998 0.008380 0.008701 0.015881 0.007942 0.005874 0.005156 0.005226 0.003667 0.003529 0.004453 0.002923 0.002386 0.003383 0.003526 0.003108 0.002566 0.003936 0.005588 0.004630 0.004665 0.004277 0.006315 0.005493 0.005706 0.007368 0.014505 0.015733 0.013958 0.013509 0.013776 0.012371 0.011920 0.017263 0.017099 0.020444 0.028592 0.010412 0.013458 0.019944 0.014373 0.012943 0.011805 0.011610 0.007865 0.011373 0.011027 0.006128 0.004094 0.006512 0.007183 0.003380 0.004236 0.005813 0.007872 0.005544 0.006493 0.016397 0.016749 0.015666 0.012702 0.010347 0.009118 0.007161 0.007120 0.008249 0.010185 0.005495 0.007383 0.007547 0.011393 0.009630 0.011127 0.012285 0.012203 0.006010 0.007592 0.014467 0.011935 0.007060 0.011223 0.025414 0.014261 0.008984 0.028922 0.043257 0.018301 0.026283 0.038972 0.040646 0.015142 0.014358 0.014172 0.013618 0.007930 0.008358 0.009779 0.007359 0.005476 0.005288 0.005851 0.004647 0.003655 0.004569 0.004201 0.003531 0.003722 0.004436 0.004078 0.003588 0.003789 0.003843 0.002330 0.002955 0.003548 0.002863 0.002139 0.001859 0.001538 0.001490 0.001818 0.002128 0.001504 0.002046 0.002139 0.002580 0.003512 0.003715 0.007350 0.013020 0.020280 0.013115 0.026504 0.072578 0.071170 0.082728 0.053468 0.416790 0.501025 0.596186 0.578903 0.034781 0.616383 0.663802 0.728892 0.753369 0.028336 0.014601 0.009965 0.007027 0.001274 0.000240 0.000571 0.002267 0.001978 0.002130 0.001681 0.002472 0.003081 0.003630 0.003240 0.002727 0.003154 0.003950 0.005750 0.005154 0.005184 0.007218 0.007095 0.007189 0.006831 0.006407 0.003009 0.003385 0.003646 0.002061 0.003477 0.005062 0.007320 0.003802 0.010349 0.016841 0.018067 0.029858 0.019703 0.038348 0.024049 0.011470 0.015207 0.014400 0.008533 0.013927 0.016974 0.027728 0.038158 0.035978 0.021024 0.018764 0.011332 0.011539 0.007398 0.007612 0.008828 0.003433 0.006325 0.009314 0.006189 0.004516 0.006410 0.013085 0.007944 0.008500 0.008962 0.006270 0.008494 0.006617 0.008559 0.006104 0.006973 0.004440 0.004961 0.010360 0.009897 0.009275 0.016292 0.026212 0.014689 0.012411 0.011469 0.012373 0.013692 0.010984 0.013490 0.012241 0.019382 0.010830 0.006666 0.005357 0.008678 0.004660 0.002876 0.004091 0.005515 0.003813 0.003112 0.004192 0.004938 0.006557 0.005687 0.005967 0.005242 0.008266 0.009234 0.004886 0.006462 0.013131 0.013975 0.012412 0.014929 0.016144 0.024807
0.047262 0.046216 0.066849 0.040350 0.036056 0.039821 0.024875 0.017213 0.020663 0.011717 0.008772 0.011570 0.011344 0.006453 0.005106 0.011155 0.011075 0.008069 0.008159 0.021396 0.010004 0.010447 0.013978 0.021576 0.015208 0.016338 0.017120 0.019020 0.013223 0.009869 0.009875 0.015805 0.009920 0.007766 0.007081 0.008187 0.005627 0.004050 0.005018 0.004079 0.002706 0.003483 0.003864 0.003745 0.002837 0.004437 0.007600 0.006210 0.006556 0.006353 0.009920 0.010490 0.010704 0.012396 0.028115 0.045636 0.047571 0.041534 0.051805 0.037819 0.031054 0.045757 0.029920 0.031457 0.038886 0.019161 0.025575 0.047361 0.030517 0.023041 0.022657 0.023929 0.015644 0.020171 0.020308 0.011683 0.007037 0.012111 0.013833 0.005739 0.007059 0.009777 0.014289 0.010344 0.013363 0.029005 0.039436 0.031643 0.026911 0.024943 0.018320 0.014362 0.013168 0.014770 0.019206 0.012195 0.016739 0.020109 0.033386 0.026837 0.027426 0.025672 0.034052 0.015272 0.019861 0.031295 0.029200 0.012926 0.021623 0.044041 0.034603 0.013931 0.032288 0.081016 0.044523 0.041316 0.071018 0.085601 0.036085 0.026449 0.035333 0.033638 0.018207 0.021415 0.022279 0.013096 0.011557 0.011589 0.011039 0.008838 0.008540 0.009570 0.009729 0.008287 0.007424 0.008392 0.007978 0.009610 0.007397 0.007691 0.004070 0.003270 0.003067 0.003947 0.003141 0.002290 0.003042 0.002599 0.002074 0.003064 0.007742 0.003288 0.003157 0.040724 0.065335 0.007343 0.034467 0.279735 0.062832 0.014103 0.096762 0.270801 0.059041 0.045077 0.071558 0.034038 0.569069 0.654963 0.642439 0.616383 0.078897 0.634527 0.705283 0.752088 0.771827 0.030903 0.015536 0.010138 0.005646 0.001051 0.000231 0.000569 0.002043 0.002487 0.002797 0.003583 0.003266 0.003599 0.003389 0.002910 0.003329 0.003834 0.005620 0.005575 0.005846 0.009116 0.008853 0.009446 0.009088 0.008073 0.003588 0.005148 0.005981 0.003169 0.005558 0.010402 0.021050 0.006512 0.013898 0.048769 0.056394 0.042690 0.025497 0.036264 0.025393 0.018747 0.037220 0.022707 0.011904 0.039273 0.040204 0.030248 0.039018 0.039263 0.031817 0.028944 0.017811 0.020854 0.011607 0.012935 0.018661 0.005793 0.010980 0.018022 0.013729 0.008361 0.011871 0.022928 0.015814 0.012331 0.013255 0.008917 0.011658 0.009029 0.014561 0.008595 0.011322 0.007640 0.008270 0.016123 0.015828 0.014132 0.020428 0.023109 0.018241 0.016646 0.012768 0.013371 0.018542 0.017868 0.018308 0.019569 0.021877 0.015591 0.010653 0.007283 0.012449 0.007144 0.004223 0.005772 0.009057 0.006227 0.004647 0.005504 0.007524 0.009881 0.008439 0.008699 0.008542 0.016472 0.020978 0.008897 0.009475 0.027815 0.043610 0.027155 0.023419 0.029429 0.030319
0.044415 0.018735 0.079851 0.023482 0.042398 0.069411 0.058748 0.033514 0.057593 0.053728 0.019768 0.033938 0.048711 0.022778 0.016179 0.044481 0.050676 0.038228 0.026016 0.064253 0.053291 0.034108 0.036198 0.065414 0.058895 0.053374 0.044345 0.055451 0.040097 0.047003 0.024216 0.038691 0.029873 0.018883 0.018948 0.029845 0.016213 0.010784 0.022291 0.016606 0.012938 0.017748 0.022092 0.020926 0.010420 0.016483 0.032692 0.036108 0.020647 0.018928 0.028529 0.053257 0.033523 0.034219 0.060766 0.103375 0.078746 0.039291 0.024748 0.020437 0.029575 0.072792 0.029019 0.077569 0.085334 0.028111 0.090560 0.180110 0.072564 0.050201 0.055267 0.072914 0.055713 0.057220 0.080418 0.050010 0.033503 0.054845 0.054377 0.029327 0.037189 0.051673 0.057343 0.046024 0.048405 0.050710 0.083581 0.065787 0.051876 0.071823 0.051399 0.044661 0.048611 0.025658 0.038495 0.049356 0.033496 0.015906 0.054462 0.056595 0.042112 0.024620 0.053852 0.046342 0.021605 0.054181 0.084176 0.050064 0.053890 0.086406 0.094728 0.047860 0.036527 0.098168 0.100765 0.059754 0.113216 0.179397 0.112013 0.063998 0.131325 0.136268 0.066509 0.074255 0.078972 0.062960 0.054688 0.061580 0.034114 0.038111 0.039049 0.036806 0.018452 0.028276 0.023572 0.020810 0.014458 0.026438 0.018566 0.013329 0.002645 0.002774 0.001972 0.004264 0.004974 0.002568 0.001658 0.003648 0.001759 0.001449 0.013057 0.031328 0.004163 0.038103 0.690413 0.115020 0.034802 0.757677 0.814998 0.032409 0.092670 0.725804 0.262249 0.109339 0.042252 0.045555 0.024377 0.704061 0.731909 0.663802 0.634527 0.104765 0.637967 0.697192 0.760598 0.799499 0.030068 0.015546 0.014561 0.009887 0.001207 0.000359 0.000708 0.003385 0.002891 0.006733 0.007157 0.004966 0.008156 0.004990 0.010472 0.008115 0.014782 0.017166 0.023560 0.029416 0.027336 0.039960 0.046161 0.038561 0.026697 0.040471 0.038122 0.026155 0.036841 0.053296 0.096577 0.059622 0.045843 0.108165 0.161084 0.102562 0.038105 0.088054 0.046037 0.035004 0.105722 0.082721 0.024909 0.055207 0.122768 0.055504 0.060745 0.054836 0.087652 0.048959 0.044488 0.075289 0.054080 0.057297 0.053914 0.037082 0.041648 0.062791 0.061824 0.043813 0.039807 0.071160 0.067321 0.053113 0.045406 0.030446 0.021932 0.030262 0.040650 0.023998 0.041597 0.042799 0.026427 0.032377 0.055315 0.054982 0.059835 0.044458 0.051239 0.055886 0.062567 0.028609 0.053724 0.050393 0.025986 0.020160 0.030971 0.049088 0.046889 0.022777 0.055783 0.048004 0.018186 0.030217 0.043713 0.040577 0.029463 0.026926 0.027655 0.044784 0.032401 0.032681 0.023130 0.043219 0.078349 0.058446 0.030033 0.060339 0.111592 0.078376 0.034303 0.071619 0.046651
0.024830 0.015292 0.026447 0.017757 0.019797 0.026602 0.017507 0.013482 0.015436 0.011702 0.009156 0.014066 0.014053 0.008074 0.007151 0.012331 0.010647 0.009744 0.010491 0.023478 0.012340 0.013863 0.024813 0.028623 0.019689 0.026330 0.029325 0.022971 0.017994 0.016268 0.013008 0.017167 0.010702 0.010632 0.009947 0.008330 0.005939 0.004761 0.005224 0.003567 0.003290 0.004303 0.004953 0.004230 0.003418 0.005118 0.008093 0.007592 0.008372 0.009329 0.011236 0.010643 0.011937 0.011916 0.017830 0.024057 0.023744 0.023075 0.020727 0.017793 0.021049 0.024139 0.024380 0.035552 0.036387 0.015838 0.031784 0.062789 0.038208 0.026718 0.028998 0.025483 0.015536 0.022798 0.025648 0.016707 0.008142 0.012248 0.014395 0.006283 0.007574 0.011400 0.015682 0.011074 0.012070 0.024780 0.036572 0.041700 0.026899 0.020760 0.015333 0.014040 0.016605 0.017266 0.021687 0.012854 0.013823 0.011418 0.016929 0.016656 0.018706 0.018066 0.020636 0.011316 0.012396 0.018787 0.019896 0.013036 0.017846 0.039704 0.025117 0.012026 0.026486 0.044551 0.029904 0.031819 0.065758 0.069256 0.026356 0.020680 0.029531 0.028405 0.016284 0.020792 0.027594 0.017844 0.013085 0.015964 0.018984 0.011478 0.010863 0.012516 0.015313 0.009028 0.009485 0.012481 0.007199 0.007576 0.007269 0.006977 0.002683 0.003245 0.002481 0.003223 0.003553 0.002656 0.001834 0.001712 0.003182 0.002618 0.003685 0.007138 0.003356 0.004600 0.073374 0.040515 0.007695 0.026583 0.322119 0.022506 0.008000 0.057090 0.040880 0.034326 0.021964 0.019046 0.019893 0.032917 0.736631 0.728892 0.705283 0.637967 0.121221 0.660790 0.730549 0.790631 0.813676 0.031282 0.014953 0.009087 0.005028 0.001099 0.000284 0.000572 0.001923 0.003165 0.003384 0.003151 0.003493 0.003718 0.005146 0.006017 0.009382 0.008463 0.007594 0.014559 0.014008 0.015627 0.015468 0.017249 0.007466 0.008416 0.008336 0.005452 0.009779 0.013335 0.023166 0.012296 0.029106 0.032936 0.043889 0.060065 0.035585 0.063222 0.048259 0.027607 0.041024 0.039650 0.017565 0.029160 0.046708 0.043353 0.060938 0.048783 0.044114 0.039464 0.024136 0.023666 0.016209 0.015390 0.019794 0.008814 0.019242 0.024799 0.020190 0.012885 0.021935 0.032953 0.021760 0.015873 0.015627 0.008466 0.011861 0.009658 0.015860 0.010854 0.015306 0.011219 0.011977 0.018019 0.019472 0.024505 0.036102 0.038136 0.031606 0.029723 0.027217 0.019953 0.017539 0.018116 0.017203 0.017583 0.022046 0.016442 0.013264 0.010424 0.020714 0.011813 0.006888 0.009932 0.015730 0.009560 0.007179 0.010906 0.014025 0.018518 0.012771 0.016184 0.011841 0.017158 0.017214 0.011348 0.012901 0.022562 0.026172 0.028806 0.024328 0.033378 0.037677
0.023420 0.019809 0.025382 0.019285 0.020356 0.023114 0.011994 0.010588 0.009765 0.006008 0.006389 0.009250 0.007641 0.004824 0.004488 0.006484 0.004913 0.004473 0.005344 0.010903 0.005446 0.006945 0.011687 0.012686 0.008309 0.011781 0.014700 0.010573 0.008252 0.006963 0.007011 0.009529 0.006122 0.006620 0.005597 0.005079 0.003562 0.002955 0.002710 0.002144 0.001777 0.002392 0.002703 0.002406 0.002208 0.003118 0.004046 0.004263 0.005316 0.006441 0.008345 0.007141 0.007774 0.007691 0.013870 0.017533 0.014632 0.016906 0.017299 0.015899 0.014962 0.015724 0.019639 0.017494 0.022500 0.013146 0.013173 0.018451 0.019759 0.016182 0.016338 0.012290 0.008014 0.010795 0.009559 0.006886 0.004339 0.005447 0.006789 0.003640 0.004160 0.005960 0.009985 0.007462 0.008450 0.026331 0.022890 0.021417 0.013543 0.009794 0.007629 0.007714 0.008964 0.015511 0.016825 0.007997 0.010413 0.013932 0.016424 0.014456 0.020821 0.025476 0.018861 0.007938 0.010913 0.014134 0.011804 0.006927 0.010441 0.023591 0.012524 0.006729 0.022101 0.030917 0.012818 0.018737 0.028993 0.030001 0.010312 0.008530 0.009817 0.009311 0.007933 0.010051 0.015168 0.010312 0.009436 0.011369 0.015294 0.008292 0.007965 0.009120 0.012235 0.007737 0.006714 0.008588 0.006561 0.005022 0.004819 0.005819 0.003108 0.003471 0.003577 0.004322 0.002528 0.002838 0.003612 0.001751 0.002649 0.004781 0.015985 0.003228 0.003252 0.023854 0.018089 0.004247 0.007818 0.024821 0.013179 0.005537 0.007728 0.007834 0.003753 0.006084 0.004921 0.009420 0.011301 0.018495 0.029316 0.753369 0.752088 0.697192 0.660790 0.140609 0.679241 0.740343 0.796881 0.823581 0.030936 0.013568 0.008342 0.006417 0.001063 0.000237 0.000510 0.002083 0.002446 0.003453 0.003025 0.003103 0.003036 0.004275 0.004738 0.003820 0.003531 0.005242 0.005806 0.005089 0.005057 0.005446 0.002794 0.003184 0.003308 0.002223 0.003636 0.006626 0.010449 0.004217 0.014025 0.023879 0.019940 0.026078 0.023320 0.029015 0.029990 0.017827 0.023537 0.017184 0.010144 0.023464 0.023880 0.022612 0.036457 0.028495 0.021778 0.019830 0.011783 0.009371 0.006611 0.007499 0.012798 0.003834 0.008504 0.013587 0.009281 0.006480 0.012009 0.015930 0.008518 0.006529 0.006623 0.004739 0.007638 0.005096 0.008284 0.006834 0.006800 0.004679 0.004919 0.008069 0.006817 0.007436 0.013170 0.017759 0.012605 0.010366 0.007711 0.010207 0.008246 0.008495 0.010364 0.011486 0.010720 0.005893 0.004614 0.004016 0.006339 0.003963 0.002791 0.003528 0.005686 0.003434 0.002982 0.003951 0.006288 0.006409 0.005769 0.006693 0.006558 0.008852 0.009115 0.004995 0.007525 0.014550 0.014821 0.013220 0.016495 0.020671 0.034899
0.031879 0.025458 0.057027 0.031640 0.041868 0.082232 0.034122 0.024457 0.029533 0.019712 0.018483 0.023180 0.023792 0.011899 0.010300 0.016181 0.014569 0.012414 0.013579 0.029423 0.017868 0.018505 0.033689 0.038063 0.026251 0.036806 0.036653 0.025937 0.023250 0.024442 0.017978 0.024120 0.016611 0.018405 0.015162 0.017470 0.009759 0.007305 0.007800 0.005304 0.003846 0.005492 0.006431 0.006605 0.004919 0.007479 0.013059 0.015163 0.015805 0.018149 0.032575 0.027905 0.029505 0.021905 0.053470 0.056369 0.048071 0.038321 0.034634 0.032695 0.040205 0.051966 0.046251 0.065974 0.106732 0.036645 0.054174 0.096081 0.072347 0.045329 0.042868 0.039124 0.022664 0.024540 0.024007 0.018881 0.010088 0.013043 0.016372 0.009604 0.010599 0.015937 0.031311 0.020309 0.020054 0.054925 0.062379 0.054372 0.035050 0.030674 0.021960 0.022568 0.027881 0.031122 0.044631 0.028281 0.022596 0.023705 0.036999 0.029860 0.031414 0.030923 0.036778 0.021699 0.016404 0.026193 0.037872 0.022252 0.026284 0.065052 0.049931 0.018154 0.044599 0.074375 0.047427 0.047052 0.070792 0.088016 0.044881 0.020015 0.034223 0.038296 0.021290 0.025406 0.037056 0.031231 0.028552 0.033910 0.045674 0.028782 0.033982 0.033177 0.044087 0.030111 0.024917 0.032829 0.026664 0.017390 0.013994 0.013372 0.004588 0.004999 0.003609 0.006860 0.003105 0.002480 0.008009 0.031725 0.007056 0.014066 0.436982 0.119281 0.009471 0.242202 0.834702 0.037786 0.017585 0.433802 0.167479 0.006419 0.010462 0.044246 0.004408 0.004515 0.001088 0.001744 0.006156 0.010276 0.016268 0.028336 0.771827 0.760598 0.730549 0.679241 0.168926 0.708630 0.758096 0.833319 0.824302 0.031111 0.012616 0.009646 0.005417 0.000911 0.000260 0.000777 0.003190 0.004943 0.004917 0.005057 0.005924 0.011541 0.011148 0.010660 0.008557 0.013785 0.013958 0.015062 0.016413 0.018723 0.009652 0.012911 0.015693 0.008345 0.017199 0.039642 0.075030 0.018430 0.058707 0.103562 0.081043 0.051530 0.033194 0.050260 0.042543 0.029919 0.051124 0.037427 0.019208 0.036164 0.048150 0.034885 0.052178 0.045102 0.054870 0.046533 0.034543 0.031327 0.022666 0.025506 0.037233 0.014257 0.028085 0.044037 0.039839 0.022711 0.040155 0.068461 0.031422 0.022475 0.020357 0.012531 0.016058 0.011020 0.021065 0.021017 0.021211 0.012981 0.014713 0.023925 0.024016 0.028613 0.046055 0.048622 0.040341 0.036488 0.029493 0.026172 0.024569 0.023680 0.021956 0.021180 0.025345 0.017973 0.015714 0.012340 0.025905 0.016531 0.009027 0.013804 0.022446 0.014406 0.010832 0.012929 0.021222 0.025996 0.017239 0.025359 0.023579 0.039449 0.041139 0.023038 0.036157 0.062167 0.063191 0.053583 0.047929 0.067627 0.082719
0.032705 0.022119 0.043395 0.029445 0.038748 0.053872 0.034932 0.025623 0.029619 0.026418 0.022497 0.033489 0.034848 0.021085 0.019803 0.030278 0.028382 0.030371 0.028259 0.055722 0.040184 0.036078 0.059708 0.063099 0.045331 0.058423 0.050884 0.044554 0.042806 0.052953 0.035475 0.042412 0.031542 0.028604 0.025875 0.028296 0.014310 0.011953 0.017510 0.009740 0.008430 0.011938 0.014367 0.012984 0.009348 0.013978 0.025803 0.028829 0.025624 0.029435 0.035995 0.036983 0.035760 0.025182 0.037554 0.058860 0.045913 0.031811 0.020804 0.019354 0.023509 0.043409 0.037013 0.059296 0.061456 0.029336 0.063309 0.108935 0.072636 0.055653 0.064317 0.061730 0.035105 0.039902 0.047934 0.031741 0.017267 0.023223 0.029682 0.018262 0.017470 0.029549 0.055865 0.037716 0.034942 0.057018 0.087408 0.074179 0.045388 0.046250 0.032618 0.037015 0.046097 0.037631 0.041426 0.045817 0.031393 0.022326 0.039336 0.045585 0.037218 0.022671 0.041402 0.034134 0.022047 0.031658 0.053414 0.036590 0.036115 0.075283 0.059829 0.024223 0.035081 0.062006 0.052197 0.044964 0.089041 0.096533 0.047578 0.024184 0.055584 0.055953 0.024555 0.035803 0.060895 0.051729 0.039395 0.053779 0.060100 0.043371 0.051396 0.042835 0.039747 0.036958 0.030939 0.032323 0.021362 0.022265 0.017358 0.010726 0.003623 0.004536 0.002361 0.002347 0.002724 0.001797 0.001563 0.015104 0.007166 0.002949 0.088476 0.414174 0.011807 0.015350 0.739571 0.303769 0.011401 0.089618 0.354294 0.011894 0.002996 0.017007 0.006146 0.003464 0.000771 0.000585 0.001065 0.005986 0.012584 0.014601 0.030903 0.799499 0.790631 0.740343 0.708630 0.224738 0.708638 0.771855 0.822351 0.825888 0.032466 0.015537 0.009828 0.005974 0.000921 0.000357 0.001155 0.004134 0.005647 0.004925 0.008978 0.011662 0.019830 0.019162 0.017572 0.025334 0.024141 0.026783 0.029074 0.036673 0.022776 0.031959 0.038213 0.024186 0.042127 0.071597 0.125847 0.056042 0.074188 0.107671 0.121635 0.092235 0.046020 0.084408 0.071169 0.049952 0.087072 0.067830 0.023277 0.040592 0.076170 0.052599 0.076093 0.058810 0.083005 0.069405 0.053159 0.054182 0.046382 0.042828 0.049854 0.027435 0.047493 0.053434 0.051410 0.036603 0.042857 0.071564 0.050450 0.045314 0.042311 0.024860 0.034513 0.024965 0.046915 0.035494 0.046927 0.033117 0.034507 0.045923 0.049160 0.056104 0.080856 0.062338 0.070891 0.075157 0.073554 0.043069 0.042109 0.040704 0.027681 0.027336 0.034332 0.033771 0.035975 0.026900 0.059817 0.041003 0.020612 0.031662 0.048052 0.033175 0.026190 0.028128 0.040332 0.054689 0.038123 0.049352 0.038419 0.055111 0.056147 0.040797 0.033764 0.042831 0.062060 0.057690 0.045087 0.055896 0.060610
0.044588 0.036524 0.061165 0.034955 0.039659 0.038128 0.026917 0.023137 0.019066 0.013439 0.014526 0.020302 0.017401 0.011185 0.009294 0.015104 0.012090 0.010959 0.011956 0.024142 0.014310 0.016054 0.023935 0.025972 0.019490 0.022023 0.022516 0.023938 0.018444 0.016328 0.014741 0.017930 0.012440 0.011766 0.010644 0.011534 0.006815 0.005657 0.007477 0.004704 0.003550 0.005628 0.006565 0.005338 0.004588 0.007433 0.010872 0.010412 0.012861 0.013011 0.016408 0.011406 0.012478 0.012696 0.023445 0.024862 0.021548 0.022658 0.020263 0.018100 0.015866 0.024297 0.024584 0.021824 0.023817 0.017378 0.026071 0.033165 0.033324 0.031928 0.033448 0.027073 0.018168 0.023401 0.021723 0.015533 0.009728 0.012603 0.015815 0.008818 0.010039 0.013290 0.021695 0.018590 0.018879 0.038751 0.043246 0.038926 0.025759 0.022795 0.019485 0.022019 0.022577 0.025193 0.026246 0.017955 0.024440 0.021333 0.022424 0.022512 0.031238 0.022120 0.026480 0.017586 0.018499 0.027334 0.028369 0.020053 0.025315 0.042480 0.025291 0.013531 0.028135 0.038578 0.021407 0.022518 0.043024 0.037314 0.015307 0.013834 0.018992 0.017664 0.010851 0.013877 0.024816 0.017798 0.015014 0.019631 0.029561 0.020899 0.019019 0.019818 0.022860 0.017173 0.016732 0.019093 0.014229 0.013371 0.011516 0.007808 0.003122 0.004608 0.003080 0.002655 0.002992 0.003182 0.003149 0.005001 0.004738 0.004698 0.010358 0.015215 0.005214 0.004932 0.018878 0.016318 0.007287 0.004626 0.014623 0.006052 0.003876 0.003645 0.003080 0.004473 0.001748 0.001101 0.000333 0.001450 0.009154 0.009965 0.015536 0.030068 0.813676 0.796881 0.758096 0.708638 0.254200 0.726825 0.767228 0.800838 0.788174 0.035577 0.018995 0.010386 0.005823 0.001390 0.000454 0.001333 0.004068 0.003983 0.005481 0.006974 0.010450 0.009643 0.007799 0.010586 0.010659 0.010353 0.010522 0.013363 0.006270 0.008103 0.010274 0.006127 0.012565 0.026594 0.039453 0.023435 0.054091 0.059008 0.053237 0.052649 0.034139 0.051903 0.052702 0.033383 0.052397 0.032845 0.016696 0.044074 0.047008 0.038319 0.059121 0.046335 0.045497 0.038219 0.026565 0.028133 0.021072 0.017504 0.027149 0.009879 0.020751 0.023218 0.019089 0.014565 0.019750 0.030908 0.020222 0.020520 0.021853 0.012676 0.020401 0.012052 0.019935 0.013692 0.015651 0.010164 0.010911 0.017578 0.018566 0.021881 0.031819 0.039461 0.034449 0.031513 0.029261 0.030250 0.020633 0.024850 0.021229 0.023616 0.025636 0.016292 0.013313 0.010212 0.015624 0.010263 0.006234 0.007696 0.012357 0.008462 0.007679 0.010808 0.014115 0.019483 0.018253 0.019552 0.015730 0.024096 0.020837 0.013609 0.013458 0.020590 0.027365 0.021679 0.023568 0.024595 0.032367
0.066951 0.077268 0.090686 0.082255 0.065074 0.049440 0.042718 0.032207 0.026166 0.018013 0.016732 0.026554 0.024566 0.014198 0.012481 0.021051 0.015726 0.013853 0.015902 0.030981 0.015913 0.020910 0.026721 0.031644 0.019328 0.026096 0.021091 0.022359 0.020568 0.019042 0.020283 0.024535 0.019524 0.017985 0.017160 0.017898 0.010383 0.007424 0.009986 0.007556 0.004851 0.007158 0.008888 0.007336 0.006562 0.010350 0.016612 0.016288 0.018680 0.020070 0.021062 0.018944 0.018014 0.016593 0.030957 0.064710 0.049982 0.043450 0.037795 0.038410 0.029002 0.043594 0.032400 0.035396 0.034720 0.047746 0.045067 0.065741 0.060713 0.050865 0.048226 0.040774 0.031677 0.028308 0.030734 0.019254 0.012186 0.016607 0.023837 0.012651 0.012305 0.017512 0.028484 0.022727 0.023115 0.031908 0.048858 0.048041 0.033150 0.033422 0.028498 0.027525 0.030540 0.044438 0.035692 0.022701 0.025072 0.032874 0.030208 0.024042 0.032083 0.023505 0.034838 0.017819 0.029170 0.034119 0.037942 0.019431 0.021101 0.045894 0.027845 0.012652 0.021113 0.057403 0.030366 0.032631 0.049898 0.054276 0.025865 0.016404 0.024143 0.027447 0.019047 0.022000 0.034488 0.030126 0.027716 0.033358 0.043303 0.033810 0.034234 0.033569 0.032879 0.029910 0.024936 0.025830 0.013802 0.020734 0.019637 0.014666 0.006965 0.006754 0.006855 0.016821 0.005556 0.003080 0.088015 0.131868 0.004758 0.016461 0.441138 0.035936 0.003526 0.062921 0.170754 0.006658 0.003550 0.011301 0.007493 0.001606 0.002378 0.005799 0.002722 0.002484 0.003206 0.003304 0.001006 0.000364 0.001608 0.007027 0.010138 0.015546 0.031282 0.823581 0.833319 0.771855 0.726825 0.256258 0.722931 0.756318 0.785394 0.765786 0.040660 0.019938 0.015016 0.006247 0.001469 0.000453 0.001099 0.003494 0.004816 0.005529 0.009064 0.008285 0.008167 0.012068 0.010800 0.009682 0.010586 0.011456 0.005871 0.009811 0.014326 0.005863 0.011599 0.032525 0.044539 0.014319 0.025269 0.071363 0.047737 0.046999 0.038564 0.048548 0.044447 0.030681 0.044843 0.035099 0.015972 0.051770 0.054576 0.046281 0.067148 0.061245 0.058435 0.050669 0.042802 0.039141 0.023758 0.025541 0.046425 0.012417 0.022868 0.028502 0.020956 0.013844 0.019936 0.025160 0.020991 0.019903 0.026297 0.018112 0.031645 0.016576 0.027009 0.017504 0.017815 0.010804 0.012949 0.016064 0.017956 0.019333 0.029500 0.023260 0.031517 0.026844 0.021574 0.018632 0.021063 0.022419 0.022094 0.024562 0.030125 0.020922 0.016775 0.014935 0.023062 0.014455 0.009335 0.011077 0.018322 0.010145 0.008151 0.009405 0.014364 0.017800 0.017844 0.017729 0.016723 0.022061 0.028602 0.015310 0.009990 0.021390 0.058920 0.043218 0.034734 0.039949 0.033177
0.077389 0.039183 0.112946 0.055386 0.082234 0.089220 0.099410 0.081626 0.094742 0.084221 0.057629 0.086671 0.092207 0.052864 0.039440 0.080220 0.069592 0.064954 0.047326 0.086947 0.075815 0.065904 0.060519 0.087466 0.074308 0.076219 0.065820 0.074626 0.064716 0.085274 0.056481 0.077961 0.073432 0.047316 0.049814 0.068751 0.040966 0.028249 0.055775 0.042683 0.029923 0.041678 0.052383 0.050277 0.033141 0.052557 0.081566 0.079164 0.071013 0.057508 0.065845 0.082659 0.068375 0.044940 0.066122 0.136717 0.093516 0.048356 0.027936 0.027630 0.038189 0.075078 0.036002 0.062373 0.061145 0.047458 0.108437 0.146167 0.104700 0.096775 0.094244 0.125330 0.110354 0.075335 0.112715 0.101564 0.068130 0.077407 0.109192 0.075742 0.058026 0.088930 0.106413 0.090467 0.073159 0.082712 0.113279 0.076713 0.060593 0.095664 0.077628 0.074435 0.080492 0.051131 0.056354 0.080017 0.062491 0.029750 0.077511 0.084577 0.059009 0.032709 0.080552 0.073032 0.035460 0.066111 0.107651 0.073949 0.058418 0.097370 0.105053 0.049494 0.035188 0.103369 0.099673 0.060516 0.094839 0.150593 0.112065 0.049205 0.110716 0.150037 0.079390 0.075350 0.121366 0.141160 0.091976 0.109075 0.106278 0.144962 0.132687 0.116527 0.081071 0.129370 0.097336 0.073127 0.035498 0.073862 0.053359 0.029584 0.004466 0.005505 0.002403 0.022005 0.057953 0.005002 0.042390 0.727880 0.085676 0.008177 0.799774 0.860480 0.011172 0.045432 0.775798 0.114423 0.004731 0.020894 0.056497 0.002608 0.001859 0.010069 0.003761 0.002359 0.001770 0.004328 0.002469 0.000962 0.000456 0.001274 0.005646 0.014561 0.014953 0.030936 0.824302 0.822351 0.767228 0.722931 0.264353 0.744687 0.741831 0.785020 0.765540 0.043386 0.021699 0.022778 0.011419 0.001646 0.000992 0.001982 0.011569 0.013245 0.026834 0.034731 0.038641 0.043066 0.036290 0.043548 0.053178 0.047840 0.035727 0.068338 0.113335 0.047656 0.073039 0.165175 0.191795 0.068339 0.069662 0.167554 0.143324 0.085611 0.042472 0.084796 0.062981 0.052259 0.127628 0.106983 0.035923 0.086773 0.145838 0.076525 0.083206 0.060809 0.111812 0.072439 0.086527 0.106435 0.087052 0.092021 0.119336 0.062262 0.080571 0.097579 0.090586 0.062621 0.055694 0.078895 0.083878 0.081659 0.090259 0.067060 0.070246 0.075096 0.097047 0.064751 0.082625 0.066293 0.050840 0.054546 0.077246 0.087691 0.086366 0.063050 0.076211 0.080177 0.095004 0.053808 0.073976 0.071983 0.041709 0.036323 0.053663 0.070024 0.067557 0.045235 0.097668 0.084484 0.036580 0.057486 0.078521 0.066593 0.050497 0.051437 0.054826 0.106776 0.077795 0.080512 0.062793 0.089149 0.108029 0.111887 0.043486 0.053735 0.182925 0.162336 0.064072 0.102314 0.052156
0.080989 0.037185 0.085738 0.049603 0.071630 0.062857 0.079211 0.074883 0.075363 0.067543 0.049632 0.068335 0.074388 0.050027 0.034855 0.068659 0.064273 0.060778 0.042422 0.079374 0.067292 0.056224 0.046686 0.071785 0.062802 0.061132 0.055620 0.068454 0.057802 0.068525 0.049788 0.067433 0.064161 0.038841 0.043126 0.052010 0.033547 0.022955 0.043097 0.031575 0.024171 0.034045 0.044888 0.039712 0.027385 0.044970 0.064601 0.060048 0.051966 0.044263 0.044828 0.049619 0.036345 0.035797 0.041726 0.067001 0.056585 0.032938 0.020536 0.018702 0.023176 0.044322 0.025166 0.037763 0.031768 0.031636 0.070696 0.085608 0.068778 0.077363 0.079232 0.087011 0.075397 0.062371 0.095363 0.071328 0.050255 0.056730 0.084003 0.052786 0.042565 0.066269 0.082241 0.066038 0.061126 0.063717 0.093562 0.069458 0.062431 0.081471 0.073244 0.067943 0.071070 0.044138 0.046574 0.061655 0.056973 0.024585 0.056247 0.066876 0.054993 0.030926 0.062170 0.054856 0.030121 0.056588 0.076448 0.062955 0.050513 0.075575 0.068849 0.037758 0.030747 0.063928 0.061599 0.040919 0.078828 0.095812 0.055301 0.037049 0.075897 0.079818 0.040937 0.048667 0.080577 0.084935 0.054859 0.074983 0.071254 0.099172 0.078601 0.078745 0.052151 0.081090 0.064847 0.047562 0.023147 0.046476 0.037531 0.016968 0.004185 0.006808 0.003394 0.006454 0.015624 0.004385 0.009264 0.099842 0.033458 0.003582 0.029677 0.371548 0.017199 0.003232 0.069532 0.035881 0.005609 0.002822 0.010618 0.003922 0.001995 0.005186 0.003715 0.002265 0.001220 0.003754 0.002631 0.003571 0.001076 0.000240 0.001051 0.009887 0.009087 0.013568 0.031111 0.825888 0.800838 0.756318 0.744687 0.246269 0.705341 0.751809 0.758246 0.767542 0.036893 0.024509 0.018366 0.007904 0.004023 0.001293 0.005268 0.010163 0.024067 0.032327 0.036352 0.041417 0.035967 0.041228 0.044159 0.040181 0.028078 0.042351 0.070884 0.039817 0.049710 0.095351 0.110778 0.077088 0.051972 0.107867 0.102006 0.074141 0.034894 0.066895 0.056381 0.054277 0.116646 0.087059 0.032501 0.071853 0.120791 0.065897 0.084334 0.057595 0.094679 0.062750 0.066183 0.092062 0.076047 0.067537 0.085726 0.047908 0.061570 0.070947 0.068522 0.046572 0.039221 0.055216 0.063456 0.069473 0.073226 0.051380 0.058143 0.071823 0.080749 0.051367 0.072999 0.058005 0.040794 0.047613 0.065142 0.074543 0.075893 0.060401 0.067635 0.068781 0.085975 0.053937 0.063130 0.062997 0.038237 0.035456 0.047910 0.062794 0.058359 0.041188 0.078340 0.065427 0.030101 0.045644 0.055865 0.050211 0.038111 0.043296 0.042672 0.083650 0.061788 0.057242 0.044992 0.069054 0.064546 0.059567 0.025849 0.031952 0.076017 0.084403 0.043718 0.062776 0.041173
0.064437 0.050907 0.077829 0.056175 0.075327 0.072512 0.067098 0.063404 0.047254 0.033555 0.027325 0.036311 0.027059 0.019599 0.015652 0.030507 0.023756 0.019064 0.018119 0.033875 0.020134 0.026103 0.020425 0.022247 0.019654 0.019687 0.024408 0.029982 0.024160 0.018522 0.020513 0.027896 0.022099 0.017547 0.018776 0.020302 0.013485 0.011924 0.015910 0.013062 0.007139 0.011980 0.014876 0.012460 0.013527 0.020915 0.026808 0.016939 0.021987 0.016500 0.020894 0.018186 0.017319 0.018645 0.036952 0.038192 0.033780 0.029542 0.031538 0.023539 0.024891 0.037316 0.030102 0.022344 0.029892 0.021426 0.025903 0.035684 0.043812 0.052008 0.043415 0.040056 0.034304 0.036766 0.032866 0.021192 0.017472 0.022616 0.032996 0.016894 0.016925 0.025631 0.022835 0.024751 0.023223 0.046343 0.041585 0.049849 0.049494 0.049842 0.039077 0.033040 0.026471 0.029853 0.030825 0.019509 0.025861 0.024951 0.029812 0.025045 0.032723 0.035470 0.045450 0.026326 0.025201 0.040937 0.037042 0.022096 0.021935 0.040912 0.027480 0.014871 0.026939 0.045288 0.024672 0.022852 0.038126 0.042646 0.021918 0.016638 0.019651 0.019725 0.016131 0.020237 0.031584 0.026662 0.025092 0.026881 0.036732 0.034348 0.029104 0.029708 0.034318 0.031210 0.030327 0.029717 0.024808 0.028693 0.027001 0.021757 0.007291 0.006615 0.007622 0.031803 0.008166 0.005427 0.040488 0.029284 0.005628 0.006585 0.025177 0.011396 0.003265 0.004642 0.008932 0.003230 0.004714 0.004284 0.004103 0.003834 0.004593 0.006729 0.003511 0.003165 0.001596 0.002581 0.002157 0.004089 0.003150 0.000571 0.000231 0.001207 0.005028 0.008342 0.012616 0.032466 0.788174 0.785394 0.741831 0.705341 0.247988 0.709542 0.730390 0.733745 0.731076 0.040804 0.019691 0.012895 0.011034 0.003198 0.002249 0.004500 0.011080 0.011932 0.012467 0.015363 0.015935 0.013957 0.015139 0.013523 0.006917 0.010459 0.016623 0.008401 0.013005 0.025904 0.023707 0.014520 0.024710 0.043312 0.035422 0.031132 0.021945 0.030574 0.032368 0.028014 0.053255 0.034253 0.019894 0.054432 0.056838 0.039068 0.058410 0.039633 0.038850 0.037364 0.033774 0.041206 0.029370 0.021337 0.039618 0.013466 0.024824 0.033153 0.024774 0.015337 0.020939 0.033699 0.022475 0.024148 0.027926 0.022311 0.028623 0.023958 0.024934 0.015526 0.016234 0.011856 0.012618 0.017824 0.017097 0.018501 0.021979 0.029800 0.027579 0.026256 0.025568 0.033158 0.029107 0.035381 0.032141 0.032773 0.034714 0.029814 0.017000 0.014390 0.017825 0.012173 0.008647 0.008275 0.011447 0.008852 0.008622 0.011883 0.015481 0.025248 0.025475 0.023114 0.019184 0.035699 0.032846 0.014919 0.012642 0.026838 0.039472 0.030266 0.025688 0.030325 0.032544
0.082645 0.039078 0.124698 0.056539 0.107971 0.113080 0.145863 0.130291 0.160553 0.113341 0.066216 0.099613 0.105568 0.057499 0.034770 0.099500 0.094656 0.061559 0.041184 0.084391 0.073898 0.062302 0.038597 0.058993 0.064137 0.053696 0.055683 0.074661 0.057665 0.062346 0.046188 0.079506 0.083132 0.036228 0.042291 0.067087 0.042090 0.027359 0.067033 0.063688 0.030402 0.053314 0.073565 0.070973 0.048494 0.086391 0.108673 0.077431 0.077847 0.041158 0.050215 0.090543 0.055559 0.039794 0.085050 0.120251 0.068070 0.034959 0.030910 0.020440 0.023404 0.056282 0.025614 0.032953 0.040006 0.033876 0.056900 0.092651 0.078459 0.116654 0.087169 0.118553 0.154118 0.095346 0.124172 0.112743 0.112927 0.096648 0.138511 0.102469 0.082150 0.119730 0.092648 0.096348 0.085460 0.088603 0.088072 0.073671 0.077495 0.099451 0.089146 0.073936 0.065754 0.043255 0.052963 0.061308 0.055236 0.028491 0.079748 0.072594 0.058532 0.045373 0.086444 0.067749 0.032801 0.074930 0.101431 0.062972 0.047749 0.095313 0.110794 0.042900 0.042652 0.105843 0.085462 0.049093 0.071235 0.112734 0.095097 0.049742 0.082067 0.134789 0.082810 0.071262 0.094858 0.132657 0.101493 0.095896 0.085482 0.170274 0.119433 0.126109 0.093971 0.163070 0.113132 0.098237 0.067101 0.127832 0.126630 0.162775 0.028785 0.010398 0.013237 0.431028 0.202096 0.010198 0.362469 0.870215 0.039707 0.011572 0.516239 0.295870 0.003454 0.010282 0.115818 0.008333 0.003394 0.008550 0.011944 0.003858 0.004566 0.009871 0.003812 0.002302 0.001540 0.002405 0.001854 0.004752 0.004296 0.002267 0.000569 0.000359 0.001099 0.006417 0.009646 0.015537 0.035577 0.765786 0.785020 0.751809 0.709542 0.243339 0.707607 0.744189 0.717660 0.754309 0.050050 0.019031 0.018881 0.009862 0.007171 0.004178 0.009828 0.024899 0.033362 0.036953 0.036386 0.049519 0.073711 0.048324 0.031538 0.077500 0.109275 0.028583 0.047301 0.145847 0.099183 0.048799 0.056501 0.120599 0.087519 0.059195 0.034648 0.059571 0.047673 0.041229 0.109811 0.083386 0.032938 0.092406 0.134259 0.065227 0.080982 0.048693 0.071803 0.050157 0.062414 0.105741 0.075302 0.074145 0.134639 0.064689 0.076147 0.104468 0.091841 0.058870 0.057029 0.077208 0.080675 0.081181 0.094110 0.071228 0.069525 0.083099 0.071938 0.044323 0.055072 0.060031 0.034659 0.041620 0.065555 0.066732 0.054357 0.050802 0.054207 0.054206 0.068736 0.068459 0.072900 0.075976 0.049469 0.042133 0.056320 0.075671 0.056657 0.033994 0.061756 0.061465 0.026797 0.032051 0.044806 0.051227 0.041427 0.046366 0.039645 0.087210 0.080497 0.074885 0.049758 0.108791 0.142976 0.123160 0.037891 0.081166 0.244815 0.187683 0.051485 0.092415 0.045359
0.053789 0.030936 0.067729 0.049568 0.080057 0.103478 0.116848 0.128827 0.136720 0.078867 0.063278 0.104856 0.086461 0.061436 0.043169 0.082411 0.080667 0.060555 0.050182 0.090475 0.073943 0.066230 0.061944 0.076946 0.065494 0.066084 0.066427 0.078133 0.077368 0.081982 0.067105 0.083958 0.094719 0.056309 0.050945 0.052765 0.038535 0.034110 0.049881 0.042322 0.027970 0.041896 0.059013 0.058413 0.047840 0.079445 0.097586 0.066143 0.069646 0.043733 0.046824 0.049093 0.049537 0.029648 0.053166 0.071183 0.051934 0.030446 0.025757 0.014465 0.019851 0.032828 0.026882 0.033987 0.038796 0.025441 0.056526 0.070970 0.074121 0.095061 0.095471 0.114829 0.129716 0.091403 0.123415 0.117149 0.099413 0.083198 0.119606 0.079674 0.067350 0.106056 0.097540 0.076232 0.062489 0.091086 0.091754 0.091009 0.077235 0.083334 0.065670 0.067961 0.068315 0.050282 0.055160 0.065747 0.053662 0.030091 0.067548 0.079087 0.053995 0.042055 0.079283 0.061542 0.035006 0.048489 0.073741 0.058337 0.036489 0.073564 0.079708 0.028875 0.033552 0.065740 0.067082 0.045063 0.077386 0.108714 0.060106 0.036361 0.060867 0.089856 0.038929 0.048397 0.092707 0.111500 0.066714 0.086087 0.119818 0.167276 0.107531 0.118401 0.116607 0.140966 0.127714 0.120588 0.078446 0.116864 0.126397 0.100283 0.021919 0.014439 0.005720 0.113592 0.251440 0.011940 0.031586 0.671727 0.201259 0.005965 0.081664 0.386754 0.008872 0.002684 0.036273 0.016699 0.003280 0.004013 0.010568 0.004981 0.002409 0.005512 0.002633 0.002034 0.001450 0.002319 0.001422 0.002822 0.003301 0.001978 0.002043 0.000708 0.000284 0.001063 0.005417 0.009828 0.018995 0.040660 0.765540 0.758246 0.730390 0.707607 0.221068 0.742678 0.742790 0.748409 0.726553 0.041915 0.032768 0.015498 0.016981 0.011159 0.009221 0.018485 0.029410 0.041947 0.046903 0.052305 0.075574 0.070597 0.036420 0.065548 0.122746 0.038099 0.041941 0.112240 0.103986 0.044570 0.051364 0.083135 0.072313 0.051800 0.030075 0.045904 0.043073 0.039477 0.092465 0.074275 0.032630 0.084260 0.118849 0.064934 0.074189 0.052214 0.075954 0.061088 0.063902 0.091464 0.077660 0.071489 0.129214 0.059786 0.090734 0.094939 0.089793 0.054229 0.068134 0.083481 0.076240 0.086605 0.088991 0.071201 0.093721 0.101951 0.097921 0.068532 0.085351 0.072360 0.054766 0.065510 0.079894 0.089528 0.076324 0.058736 0.070453 0.078431 0.087147 0.078224 0.059848 0.068599 0.049555 0.046600 0.065247 0.081539 0.061391 0.048355 0.088267 0.073568 0.036923 0.041055 0.062925 0.053171 0.047762 0.058515 0.072045 0.129027 0.089315 0.097401 0.080503 0.118201 0.084824 0.108271 0.043363 0.049752 0.140161 0.167446 0.068711 0.082802 0.062317
0.065615 0.029456 0.095379 0.050196 0.086782 0.100145 0.135064 0.118240 0.126383 0.078809 0.059095 0.086853 0.082673 0.058359 0.037767 0.078397 0.084137 0.060722 0.043461 0.078258 0.074450 0.053132 0.042709 0.061150 0.058537 0.049445 0.049981 0.067793 0.057381 0.062235 0.050232 0.068260 0.069409 0.037794 0.038843 0.050895 0.035556 0.028073 0.055310 0.047438 0.028372 0.046344 0.057028 0.058881 0.040508 0.065031 0.076327 0.064044 0.050873 0.033208 0.039443 0.044383 0.034263 0.030234 0.046812 0.054623 0.046878 0.027097 0.021502 0.014093 0.018841 0.039865 0.026712 0.035274 0.035219 0.025454 0.051890 0.069614 0.059029 0.072793 0.067448 0.076496 0.091054 0.068784 0.099084 0.074407 0.079293 0.073847 0.098207 0.073095 0.063647 0.093806 0.083042 0.069942 0.060815 0.074424 0.092180 0.077838 0.072613 0.097487 0.080414 0.070378 0.076746 0.057621 0.053272 0.058297 0.066318 0.032834 0.067288 0.069681 0.061069 0.040752 0.068459 0.065115 0.037498 0.058076 0.084922 0.066630 0.052358 0.072603 0.082293 0.038223 0.037727 0.063231 0.060406 0.042302 0.079627 0.093348 0.054381 0.040164 0.068168 0.076862 0.040088 0.052693 0.087449 0.088244 0.056881 0.076843 0.078504 0.109584 0.068717 0.078280 0.055166 0.090100 0.077106 0.074266 0.051142 0.093313 0.092622 0.076161 0.016243 0.013230 0.007793 0.031988 0.050828 0.010069 0.016985 0.068585 0.020956 0.004298 0.009263 0.032429 0.008101 0.004866 0.011987 0.011497 0.009583 0.007230 0.011810 0.006568 0.003320 0.005005 0.002544 0.001825 0.001292 0.002684 0.001759 0.003405 0.003943 0.002130 0.002487 0.003385 0.000572 0.000237 0.000911 0.005974 0.010386 0.019938 0.043386 0.767542 0.733745 0.744189 0.742678 0.150491 0.747146 0.747580 0.755819 0.651399 0.052637 0.038428 0.036442 0.024906 0.016949 0.014694 0.026572 0.039521 0.041011 0.045643 0.061754 0.055207 0.036789 0.051941 0.074802 0.034160 0.033317 0.063833 0.052554 0.037146 0.027834 0.050159 0.054313 0.043514 0.024033 0.041256 0.036478 0.037423 0.090022 0.066047 0.031229 0.074649 0.107862 0.055842 0.070737 0.048744 0.072204 0.044684 0.047579 0.084914 0.067406 0.063932 0.096652 0.059223 0.066045 0.079045 0.085015 0.053494 0.058596 0.073492 0.082364 0.085978 0.082531 0.067444 0.067414 0.082463 0.070664 0.050036 0.062574 0.055600 0.041023 0.048852 0.064142 0.068786 0.059956 0.047986 0.052988 0.055645 0.073011 0.062124 0.058965 0.064883 0.046822 0.043679 0.057828 0.069076 0.061953 0.043834 0.073274 0.063459 0.031474 0.040147 0.048839 0.050853 0.041435 0.050787 0.046972 0.084822 0.063272 0.060944 0.049538 0.085697 0.061373 0.064373 0.032011 0.041383 0.089473 0.116028 0.056758 0.088652 0.053644
0.050331 0.030700 0.078454 0.050371 0.082430 0.144072 0.092816 0.071937 0.077986 0.053350 0.041548 0.052828 0.039567 0.027176 0.020208 0.043127 0.033352 0.023623 0.022956 0.045099 0.029593 0.031715 0.032100 0.041455 0.029727 0.034188 0.033947 0.039820 0.034130 0.029877 0.031350 0.038566 0.036451 0.030128 0.027139 0.033526 0.023162 0.016005 0.021224 0.021583 0.012712 0.017204 0.021416 0.021307 0.016611 0.024185 0.031222 0.028992 0.027623 0.019990 0.037022 0.025902 0.021681 0.017625 0.044885 0.034516 0.025995 0.017679 0.017753 0.013856 0.019153 0.034797 0.030512 0.037807 0.069176 0.030476 0.045722 0.045035 0.041843 0.043672 0.038239 0.041084 0.042521 0.038406 0.038170 0.031663 0.028024 0.029484 0.041615 0.024855 0.029847 0.035459 0.037491 0.036071 0.034842 0.063374 0.057399 0.066831 0.054275 0.054618 0.048351 0.039796 0.038441 0.041394 0.047656 0.030591 0.029146 0.026557 0.039546 0.034389 0.038928 0.037830 0.047908 0.030430 0.022480 0.036005 0.045678 0.034611 0.030182 0.055089 0.041979 0.020067 0.034710 0.046456 0.030765 0.028865 0.051538 0.054237 0.024707 0.023760 0.030229 0.033282 0.021268 0.031488 0.052658 0.044046 0.034325 0.047263 0.069716 0.053318 0.048578 0.056766 0.070118 0.071777 0.063887 0.095378 0.122361 0.096443 0.149167 0.234918 0.067592 0.015583 0.016139 0.310454 0.054650 0.007299 0.068066 0.225083 0.013326 0.003034 0.021198 0.012119 0.003211 0.005733 0.014326 0.006781 0.009910 0.022369 0.013446 0.008074 0.004597 0.006084 0.002237 0.002321 0.001167 0.002126 0.001420 0.002558 0.002388 0.001681 0.002797 0.002891 0.001923 0.000510 0.000260 0.000921 0.005823 0.015016 0.021699 0.036893 0.731076 0.717660 0.742790 0.747146 0.069087 0.748648 0.702844 0.686649 0.534664 0.040474 0.070007 0.061777 0.029893 0.018714 0.012867 0.024350 0.025968 0.023684 0.027207 0.026633 0.015378 0.023413 0.022300 0.010867 0.015970 0.031668 0.025400 0.015754 0.036527 0.040446 0.025183 0.029438 0.015122 0.024691 0.023435 0.019739 0.036775 0.026881 0.014357 0.032361 0.036225 0.028799 0.044852 0.028330 0.033054 0.028947 0.024155 0.035971 0.025746 0.023048 0.045033 0.018602 0.035506 0.044000 0.042430 0.027212 0.055233 0.095725 0.046879 0.050608 0.041198 0.032269 0.031541 0.028028 0.032271 0.032214 0.029361 0.017515 0.018873 0.028090 0.029768 0.026793 0.036832 0.045464 0.036769 0.032421 0.034741 0.044790 0.034751 0.033584 0.032106 0.030819 0.034669 0.032152 0.025164 0.020455 0.033025 0.022924 0.015961 0.018550 0.029125 0.019722 0.019247 0.025958 0.034561 0.038276 0.038668 0.047138 0.045901 0.075913 0.080686 0.041505 0.041878 0.071023 0.078758 0.072851 0.049663 0.086776 0.093374
0.070521 0.028653 0.119971 0.057437 0.107510 0.112661 0.153123 0.138222 0.179137 0.129934 0.086608 0.152378 0.163373 0.087596 0.059413 0.140265 0.135388 0.085866 0.063639 0.120032 0.117465 0.083232 0.059232 0.093348 0.107827 0.086271 0.076877 0.106489 0.082731 0.096279 0.068680 0.106189 0.113487 0.057472 0.063236 0.102606 0.086717 0.050263 0.097352 0.123756 0.065526 0.082137 0.098757 0.119081 0.060306 0.092527 0.115934 0.100534 0.077961 0.043177 0.057338 0.082978 0.052014 0.037083 0.071651 0.089485 0.058183 0.025969 0.021155 0.014571 0.021780 0.054231 0.024613 0.034368 0.033667 0.033189 0.069151 0.084490 0.066152 0.084475 0.077886 0.124779 0.150193 0.095415 0.137163 0.157249 0.147781 0.115483 0.151259 0.140813 0.129416 0.143095 0.121492 0.131531 0.104373 0.095391 0.102379 0.089201 0.086797 0.127577 0.103864 0.098619 0.094358 0.065327 0.086529 0.107226 0.085687 0.036113 0.107907 0.111187 0.073522 0.041399 0.095788 0.090114 0.035220 0.064906 0.121126 0.091656 0.053453 0.083235 0.106019 0.050371 0.034722 0.086282 0.090949 0.052901 0.094017 0.135055 0.099706 0.072001 0.108654 0.140414 0.083989 0.090908 0.145259 0.169116 0.107815 0.128324 0.143479 0.209813 0.142775 0.172587 0.135301 0.213867 0.210956 0.242781 0.165890 0.314363 0.397214 0.536574 0.181688 0.068732 0.014444 0.478185 0.594889 0.021403 0.047716 0.659173 0.126062 0.003134 0.038273 0.138805 0.005119 0.004642 0.038232 0.013308 0.008115 0.012258 0.028633 0.006461 0.003714 0.011564 0.004103 0.002374 0.001574 0.003622 0.002141 0.005974 0.005858 0.002472 0.003583 0.006733 0.003165 0.002083 0.000777 0.000357 0.001390 0.006247 0.022778 0.024509 0.040804 0.754309 0.748409 0.747580 0.748648 0.040912 0.707893 0.617964 0.592827 0.357926 0.052846 0.108754 0.068057 0.065911 0.067608 0.047114 0.036994 0.063891 0.131645 0.096009 0.056543 0.124244 0.146405 0.050344 0.052910 0.103134 0.064261 0.044665 0.041379 0.057662 0.060645 0.049754 0.021438 0.049242 0.035875 0.038640 0.107650 0.083445 0.033573 0.096106 0.135149 0.056705 0.065307 0.039862 0.074522 0.048341 0.055232 0.110480 0.089862 0.088617 0.142067 0.092844 0.110819 0.132187 0.135871 0.100475 0.106866 0.108702 0.150941 0.146036 0.131139 0.117167 0.090943 0.116096 0.108963 0.078747 0.099839 0.097149 0.066003 0.076392 0.121746 0.115902 0.082045 0.065271 0.071901 0.074449 0.106138 0.085398 0.090260 0.089899 0.054586 0.047285 0.064646 0.087665 0.085766 0.052669 0.097117 0.097873 0.053608 0.069062 0.090527 0.093785 0.081162 0.098246 0.091085 0.137406 0.114182 0.156400 0.117426 0.140074 0.173910 0.205936 0.066904 0.055861 0.231767 0.230070 0.061581 0.147066 0.057975
0.080652 0.037970 0.102982 0.072294 0.103040 0.094826 0.116568 0.117502 0.115989 0.110047 0.084743 0.122438 0.121621 0.094055 0.067641 0.125028 0.114769 0.101562 0.071467 0.131564 0.126104 0.084295 0.070295 0.111616 0.106480 0.096632 0.084040 0.109681 0.095995 0.106667 0.082352 0.106490 0.112576 0.070027 0.075839 0.101335 0.077999 0.052571 0.092402 0.082378 0.062390 0.073871 0.097353 0.086012 0.052220 0.073155 0.094718 0.093668 0.067481 0.048296 0.058788 0.065683 0.044449 0.034779 0.052065 0.077080 0.067132 0.030927 0.020569 0.015709 0.021795 0.045659 0.025625 0.042262 0.031416 0.031688 0.081664 0.082731 0.061954 0.068655 0.071537 0.105088 0.101908 0.081987 0.128365 0.123349 0.083714 0.083544 0.130500 0.107617 0.088561 0.102793 0.131904 0.117839 0.091471 0.077731 0.128980 0.100698 0.091333 0.121047 0.116565 0.110260 0.127598 0.087790 0.092401 0.116005 0.099595 0.039527 0.091831 0.109689 0.075591 0.036104 0.088660 0.092717 0.042636 0.071155 0.112458 0.099065 0.060728 0.079005 0.082231 0.045347 0.028580 0.065685 0.079296 0.051645 0.105390 0.132521 0.074015 0.057202 0.114398 0.126771 0.057338 0.080042 0.151116 0.143737 0.085190 0.113039 0.132792 0.146105 0.125640 0.142701 0.094394 0.153615 0.177577 0.163320 0.107342 0.217652 0.278595 0.230937 0.050868 0.038696 0.007953 0.063790 0.159865 0.018598 0.009120 0.089993 0.032452 0.003749 0.010001 0.036857 0.008452 0.006097 0.026691 0.017115 0.009565 0.009231 0.020612 0.005562 0.003062 0.008907 0.004136 0.002331 0.001667 0.003872 0.002331 0.004743 0.006912 0.003081 0.003266 0.007157 0.003384 0.002446 0.003190 0.001155 0.000454 0.001469 0.011419 0.018366 0.019691 0.050050 0.726553 0.755819 0.702844 0.707893 0.002364 0.575056 0.615020 0.416774 0.331123 0.029942 0.137609 0.123748 0.136349 0.078751 0.034086 0.052705 0.087487 0.083132 0.062673 0.087207 0.096701 0.057511 0.049001 0.056689 0.063791 0.040787 0.023908 0.043498 0.057727 0.047629 0.020467 0.046002 0.033680 0.037372 0.091540 0.073769 0.028048 0.075605 0.124626 0.069895 0.079668 0.059262 0.104082 0.065350 0.069552 0.116424 0.084171 0.083295 0.117176 0.079455 0.099981 0.094075 0.118344 0.093206 0.091418 0.095424 0.137192 0.156065 0.136411 0.125348 0.111658 0.146307 0.125638 0.100560 0.127895 0.099758 0.076713 0.082037 0.111190 0.115377 0.107958 0.074834 0.088494 0.084167 0.114458 0.067839 0.092232 0.089145 0.059270 0.053562 0.071625 0.100591 0.094508 0.072807 0.131214 0.119410 0.072793 0.090898 0.116967 0.109768 0.096935 0.095344 0.104132 0.139908 0.100419 0.122522 0.103321 0.094352 0.095734 0.127678 0.050939 0.032752 0.098572 0.121390 0.053105 0.084570 0.048358
0.074442 0.090950 0.118114 0.125963 0.088426 0.063232 0.066561 0.057220 0.047422 0.034153 0.037496 0.053980 0.035350 0.034449 0.034836 0.053758 0.037654 0.030724 0.038326 0.071438 0.046199 0.042397 0.052268 0.062302 0.042509 0.053608 0.052542 0.057600 0.058395 0.044722 0.049579 0.053148 0.041262 0.041124 0.042393 0.040583 0.029462 0.023300 0.021378 0.021643 0.013608 0.017439 0.019461 0.018658 0.016046 0.020412 0.025018 0.022562 0.022848 0.021491 0.025893 0.017182 0.020282 0.015644 0.023266 0.032592 0.035197 0.033983 0.035686 0.030293 0.028817 0.042679 0.039437 0.045182 0.027071 0.037910 0.046797 0.044868 0.043692 0.041275 0.042707 0.040714 0.029150 0.032501 0.033589 0.023706 0.016780 0.019560 0.032435 0.018623 0.021974 0.022499 0.035673 0.035739 0.028113 0.035295 0.071833 0.087588 0.066578 0.067121 0.055909 0.055601 0.064856 0.103583 0.064519 0.037653 0.054502 0.049072 0.037409 0.040180 0.055315 0.029956 0.057893 0.043007 0.058520 0.047403 0.050725 0.040390 0.026159 0.037090 0.023194 0.014820 0.016371 0.038407 0.030196 0.037143 0.058308 0.055316 0.018566 0.020628 0.029677 0.026691 0.013826 0.024481 0.059202 0.036598 0.024149 0.036796 0.060775 0.035246 0.034698 0.050386 0.050784 0.052416 0.067616 0.086066 0.061016 0.088142 0.123219 0.116403 0.061520 0.035598 0.023618 0.050949 0.029484 0.011408 0.025222 0.020564 0.007856 0.006122 0.026970 0.014103 0.013793 0.022901 0.027258 0.014383 0.008160 0.005444 0.008712 0.003319 0.002830 0.006341 0.004753 0.002908 0.003224 0.004360 0.003827 0.003827 0.004256 0.003630 0.003599 0.004966 0.003151 0.003453 0.004943 0.004134 0.001333 0.000453 0.001646 0.007904 0.012895 0.019031 0.041915 0.651399 0.686649 0.617964 0.575056 0.000109 0.561157 0.550074 0.344930 0.194873 0.028770 0.119944 0.080292 0.081161 0.032016 0.021095 0.019992 0.025065 0.013350 0.015430 0.018709 0.012151 0.010717 0.013877 0.020782 0.011045 0.007517 0.013250 0.018769 0.020539 0.015859 0.021260 0.024421 0.021948 0.031741 0.026913 0.014421 0.047783 0.043919 0.047078 0.061653 0.066107 0.065483 0.061125 0.044958 0.046275 0.026754 0.025144 0.044511 0.016119 0.029819 0.026293 0.033505 0.025467 0.039438 0.045779 0.055738 0.078908 0.076485 0.066243 0.094872 0.056630 0.061017 0.051250 0.051631 0.025614 0.038213 0.044216 0.035840 0.035792 0.056333 0.041930 0.054548 0.049443 0.045357 0.043706 0.051694 0.055232 0.063154 0.068014 0.068681 0.053131 0.043750 0.043681 0.063327 0.038867 0.039241 0.035265 0.050578 0.031584 0.032791 0.038473 0.054204 0.048546 0.053819 0.069071 0.050867 0.042526 0.041888 0.026169 0.016112 0.014147 0.034972 0.043733 0.032225 0.039833 0.034308
0.089702 0.059140 0.154546 0.082479 0.095017 0.092460 0.118782 0.103668 0.120751 0.117544 0.086939 0.123135 0.118582 0.091270 0.080292 0.149826 0.113762 0.104275 0.096024 0.146235 0.127203 0.101417 0.091393 0.114490 0.110777 0.104511 0.093176 0.116738 0.106091 0.110076 0.092660 0.113156 0.110597 0.081625 0.088814 0.123508 0.095890 0.061320 0.096089 0.100250 0.068295 0.075291 0.085939 0.082189 0.051120 0.064499 0.081655 0.086912 0.062943 0.049873 0.060213 0.063906 0.044888 0.036215 0.059252 0.082992 0.072137 0.041794 0.026745 0.023092 0.029247 0.055647 0.030826 0.041466 0.031583 0.038150 0.068822 0.076560 0.062793 0.064833 0.065829 0.081633 0.080368 0.075802 0.096454 0.092371 0.079346 0.074814 0.107439 0.093188 0.094728 0.099015 0.126621 0.120091 0.100899 0.078611 0.129519 0.116287 0.105385 0.118083 0.122433 0.120113 0.145573 0.116934 0.102020 0.106452 0.102972 0.053268 0.090523 0.099920 0.081889 0.042427 0.100279 0.102073 0.062533 0.083806 0.116676 0.104206 0.060600 0.077218 0.070313 0.045317 0.030805 0.067128 0.073790 0.059121 0.113719 0.114792 0.063605 0.071524 0.117172 0.112576 0.053289 0.094006 0.161218 0.134848 0.082330 0.127105 0.144322 0.125738 0.120188 0.173711 0.132098 0.200320 0.224009 0.269294 0.229882 0.314214 0.410834 0.436418 0.183119 0.059480 0.021199 0.235312 0.136546 0.010889 0.024386 0.095470 0.011877 0.004633 0.032491 0.031583 0.012342 0.016103 0.050116 0.017648 0.010080 0.008978 0.017810 0.004843 0.003566 0.009515 0.005522 0.003256 0.002854 0.005371 0.003192 0.005362 0.006724 0.003240 0.003389 0.008156 0.003493 0.003025 0.004917 0.005647 0.004068 0.001099 0.000992 0.004023 0.011034 0.018881 0.032768 0.052637 0.534664 0.592827 0.615020 0.561157 0.000014 0.570556 0.573924 0.308154 0.238988 0.048979 0.199767 0.110252 0.073531 0.066869 0.042355 0.035752 0.035447 0.052573 0.052354 0.041214 0.047229 0.047247 0.048724 0.038898 0.017528 0.024516 0.034633 0.028804 0.015422 0.034258 0.029412 0.031932 0.066035 0.054971 0.026528 0.067774 0.089451 0.064905 0.078166 0.067185 0.094163 0.070979 0.068517 0.095746 0.070567 0.073140 0.091169 0.063884 0.089390 0.093693 0.096744 0.090883 0.095074 0.108272 0.123045 0.173960 0.155317 0.149731 0.113549 0.116502 0.106642 0.105311 0.110561 0.078407 0.080447 0.090988 0.111469 0.103205 0.104889 0.080785 0.096919 0.084810 0.104314 0.068247 0.096635 0.085744 0.071161 0.072783 0.077107 0.090042 0.092758 0.088286 0.124198 0.111385 0.091716 0.109081 0.129274 0.110624 0.107436 0.128684 0.125565 0.126211 0.125840 0.175210 0.121689 0.100295 0.135531 0.146678 0.048786 0.038868 0.129687 0.141692 0.052042 0.096998 0.048432
0.072855 0.084087 0.099778 0.104771 0.096653 0.082036 0.087989 0.080605 0.069398 0.069893 0.084036 0.106786 0.075497 0.081944 0.089136 0.098295 0.074477 0.083120 0.100023 0.113978 0.086859 0.112704 0.113710 0.103070 0.092356 0.108196 0.107180 0.104399 0.129112 0.104226 0.112625 0.106829 0.102628 0.109402 0.103510 0.091838 0.088957 0.066041 0.054516 0.055751 0.042980 0.042750 0.048469 0.048896 0.041328 0.040627 0.050851 0.050768 0.054590 0.051291 0.058960 0.043223 0.046371 0.030483 0.040685 0.059660 0.055623 0.048090 0.033148 0.030846 0.036574 0.041317 0.034355 0.041586 0.032190 0.040025 0.056364 0.060196 0.071065 0.065454 0.070470 0.072669 0.060131 0.062568 0.070721 0.064140 0.045743 0.045843 0.073638 0.048970 0.048319 0.052220 0.081510 0.079221 0.063844 0.076879 0.119659 0.144873 0.121648 0.107382 0.088886 0.114239 0.112823 0.133933 0.121174 0.094931 0.072930 0.058749 0.076403 0.073195 0.060662 0.046712 0.091919 0.063202 0.068529 0.061389 0.070165 0.057830 0.038630 0.057342 0.043421 0.026727 0.027341 0.052413 0.047941 0.056267 0.106645 0.109951 0.043881 0.048922 0.079105 0.073568 0.033132 0.060896 0.127448 0.094532 0.058459 0.093294 0.147163 0.095480 0.094869 0.126771 0.140251 0.146488 0.209300 0.249599 0.200945 0.284352 0.341487 0.312094 0.184549 0.083898 0.025922 0.104651 0.100186 0.017133 0.018785 0.034323 0.020031 0.007087 0.022615 0.022558 0.012354 0.011642 0.027737 0.016463 0.007294 0.006775 0.012435 0.004656 0.003216 0.007382 0.005908 0.004505 0.005001 0.006843 0.004168 0.003961 0.004385 0.002727 0.002910 0.004990 0.003718 0.003103 0.005057 0.004925 0.003983 0.003494 0.001982 0.001293 0.003198 0.009862 0.015498 0.038428 0.040474 0.357926 0.416774 0.550074 0.570556 0.000003 0.580923 0.554040 0.382671 0.328999 0.060228 0.148438 0.066510 0.056429 0.046252 0.020360 0.013061 0.021249 0.023959 0.017755 0.020350 0.023919 0.027038 0.015677 0.009854 0.014154 0.014033 0.013391 0.013033 0.021048 0.024136 0.024303 0.035310 0.033100 0.021113 0.047966 0.056217 0.060676 0.078895 0.084011 0.090400 0.098601 0.080695 0.078980 0.057918 0.052249 0.071369 0.037674 0.073565 0.063940 0.069719 0.059777 0.089275 0.097961 0.110312 0.125287 0.131713 0.120112 0.148160 0.104071 0.114541 0.120865 0.104368 0.062097 0.094460 0.111100 0.089866 0.092822 0.109643 0.097812 0.116852 0.108239 0.099325 0.082101 0.078688 0.084009 0.084172 0.095302 0.097231 0.094576 0.094751 0.104871 0.114927 0.092330 0.096440 0.081409 0.108100 0.077849 0.066657 0.100356 0.161478 0.123985 0.105444 0.161377 0.143861 0.076776 0.070706 0.082460 0.035224 0.022679 0.054355 0.069651 0.049182 0.057531 0.050252
0.090500 0.053906 0.124697 0.074847 0.106346 0.083492 0.111193 0.096884 0.109036 0.118507 0.089041 0.120825 0.128064 0.116367 0.093516 0.134042 0.136152 0.130578 0.112543 0.167553 0.150003 0.137236 0.114420 0.141933 0.141156 0.130601 0.108456 0.133724 0.135525 0.141073 0.117929 0.138370 0.132110 0.114680 0.118901 0.142133 0.131195 0.082000 0.114229 0.114792 0.088255 0.080650 0.101920 0.102113 0.067262 0.071207 0.100591 0.106473 0.079092 0.062669 0.067820 0.087203 0.056519 0.040012 0.056003 0.100704 0.075809 0.043371 0.024535 0.020428 0.027654 0.046496 0.025513 0.042979 0.026554 0.036357 0.073287 0.084224 0.071330 0.070573 0.070357 0.094964 0.086038 0.080905 0.108172 0.106905 0.085719 0.083845 0.122979 0.117845 0.099360 0.095612 0.150626 0.158567 0.115840 0.086222 0.180273 0.163038 0.141339 0.168820 0.148814 0.158715 0.182460 0.141392 0.124432 0.144603 0.122146 0.054278 0.104880 0.122979 0.088555 0.043691 0.099491 0.103626 0.065241 0.073261 0.103224 0.097701 0.069199 0.079896 0.084852 0.052337 0.031761 0.070127 0.082023 0.058124 0.128001 0.152005 0.084435 0.064854 0.147261 0.142837 0.058514 0.092413 0.174568 0.137559 0.082556 0.142245 0.148870 0.121334 0.154237 0.171172 0.105875 0.183008 0.285698 0.212297 0.142833 0.314563 0.361072 0.238453 0.074388 0.051563 0.014927 0.068502 0.082260 0.019415 0.022827 0.073991 0.027988 0.010301 0.052091 0.063253 0.015504 0.013201 0.066470 0.026407 0.012429 0.010593 0.028420 0.006656 0.003970 0.013059 0.007939 0.005518 0.005417 0.010394 0.004797 0.007102 0.009388 0.003154 0.003329 0.010472 0.005146 0.003036 0.005924 0.008978 0.005481 0.004816 0.011569 0.005268 0.002249 0.007171 0.016981 0.036442 0.070007 0.052846 0.331123 0.344930 0.573924 0.580923 0.000001 0.575711 0.583370 0.502825 0.500855 0.067704 0.096167 0.069756 0.108768 0.045699 0.021363 0.025216 0.031934 0.038563 0.037639 0.033453 0.037632 0.028689 0.009465 0.015141 0.018763 0.017247 0.010230 0.023181 0.019537 0.024795 0.058090 0.056879 0.028623 0.070042 0.106025 0.074500 0.081182 0.082434 0.126719 0.093822 0.088039 0.127596 0.096074 0.088719 0.098155 0.099657 0.109318 0.083393 0.130360 0.149226 0.115288 0.111822 0.222272 0.223801 0.191199 0.177706 0.161306 0.164708 0.135240 0.127728 0.143476 0.116935 0.113687 0.115686 0.139006 0.145460 0.133676 0.096688 0.124144 0.110653 0.130729 0.068216 0.106725 0.103163 0.072159 0.075669 0.081360 0.113603 0.124778 0.114783 0.151131 0.157566 0.131049 0.132423 0.153864 0.151518 0.116618 0.130861 0.150079 0.140073 0.111135 0.128789 0.120383 0.074829 0.098620 0.145170 0.054650 0.028304 0.110828 0.138534 0.049363 0.092940 0.046547
0.071413 0.081617 0.087936 0.103675 0.077039 0.055968 0.064639 0.059287 0.046269 0.041804 0.052951 0.071369 0.050826 0.057285 0.062945 0.070928 0.055178 0.059905 0.087668 0.122898 0.069759 0.094658 0.116426 0.116345 0.080415 0.105753 0.096477 0.087889 0.110264 0.084455 0.102350 0.084808 0.081252 0.100100 0.093642 0.075683 0.068809 0.046369 0.036352 0.033683 0.027747 0.023655 0.028654 0.029184 0.028122 0.028629 0.042639 0.041581 0.045795 0.045769 0.043974 0.032532 0.035132 0.022578 0.030173 0.062925 0.053246 0.047402 0.036109 0.031023 0.032146 0.038317 0.032304 0.044384 0.023169 0.038395 0.059441 0.051789 0.059521 0.051778 0.055510 0.052963 0.038107 0.043915 0.045737 0.035460 0.023549 0.028161 0.046059 0.030164 0.027112 0.027220 0.060590 0.069765 0.051432 0.052826 0.129826 0.157979 0.123716 0.119772 0.094678 0.113421 0.115322 0.157227 0.104340 0.067556 0.069997 0.063899 0.054163 0.054642 0.065981 0.039533 0.063437 0.045427 0.065663 0.046177 0.050927 0.046298 0.036140 0.051922 0.034697 0.021220 0.022930 0.050443 0.037918 0.041631 0.086852 0.078951 0.027627 0.028441 0.048009 0.037769 0.015630 0.031415 0.077383 0.043778 0.028994 0.054156 0.091833 0.045755 0.063233 0.093570 0.093012 0.084425 0.157093 0.159442 0.098099 0.159061 0.264814 0.174900 0.105380 0.053717 0.026569 0.064042 0.033011 0.011471 0.045934 0.056778 0.015816 0.008385 0.086568 0.037381 0.012271 0.014939 0.041039 0.018326 0.007094 0.006216 0.012784 0.003895 0.002770 0.008021 0.006179 0.004745 0.006811 0.010549 0.008222 0.006075 0.007055 0.003950 0.003834 0.008115 0.006017 0.004275 0.011541 0.011662 0.006974 0.005529 0.013245 0.010163 0.004500 0.004178 0.011159 0.024906 0.061777 0.108754 0.029942 0.194873 0.308154 0.554040 0.575711 0.000004 0.601178 0.605618 0.545990 0.537260 0.041981 0.057017 0.031712 0.032868 0.016109 0.006414 0.007230 0.010899 0.011013 0.011578 0.013832 0.007028 0.004246 0.006444 0.007009 0.009511 0.008111 0.011607 0.013525 0.015421 0.024094 0.030731 0.017355 0.047281 0.051343 0.060943 0.074794 0.089924 0.096235 0.093723 0.069254 0.064253 0.046704 0.042146 0.059563 0.028361 0.053193 0.038024 0.043812 0.048369 0.073031 0.059667 0.095751 0.114991 0.117713 0.106388 0.152151 0.084122 0.096601 0.097654 0.086744 0.046387 0.079705 0.088403 0.063096 0.077195 0.111187 0.077410 0.108747 0.091974 0.076036 0.061014 0.069779 0.069840 0.064536 0.089183 0.087440 0.071996 0.079325 0.094042 0.106644 0.074904 0.077815 0.069664 0.099394 0.055692 0.043017 0.063530 0.103835 0.065362 0.060891 0.082224 0.079565 0.036667 0.039951 0.045485 0.023232 0.014701 0.043154 0.065623 0.045663 0.059601 0.046273
0.071124 0.045120 0.092287 0.065579 0.084107 0.073035 0.096205 0.088404 0.068762 0.075712 0.099583 0.108266 0.080277 0.096690 0.111745 0.114645 0.083567 0.123306 0.159378 0.169465 0.108302 0.159018 0.169037 0.155742 0.135089 0.169857 0.147577 0.131832 0.153370 0.162796 0.157425 0.135296 0.135968 0.155489 0.143085 0.114617 0.124642 0.091395 0.068379 0.059339 0.064677 0.055964 0.053084 0.058270 0.057783 0.057407 0.071913 0.084803 0.075780 0.070558 0.068466 0.060778 0.055305 0.045184 0.055573 0.082561 0.073163 0.052710 0.030413 0.026557 0.035595 0.052562 0.037324 0.066135 0.037704 0.050104 0.094980 0.085874 0.076858 0.076742 0.076480 0.082171 0.070420 0.082606 0.086725 0.075254 0.054369 0.064592 0.097411 0.075342 0.067365 0.079340 0.132112 0.120545 0.105009 0.103802 0.181189 0.183704 0.163139 0.172171 0.157786 0.181011 0.173468 0.141064 0.120624 0.112270 0.099816 0.061833 0.088071 0.095215 0.087263 0.051319 0.085778 0.070072 0.060934 0.065495 0.079856 0.075152 0.069481 0.087867 0.068916 0.048044 0.045835 0.082202 0.076937 0.070259 0.160387 0.134298 0.058169 0.069936 0.122943 0.089957 0.041914 0.086495 0.154506 0.104036 0.064935 0.140423 0.183585 0.121542 0.142734 0.236643 0.213439 0.223947 0.308240 0.337711 0.255225 0.340091 0.355189 0.248758 0.105635 0.065320 0.021206 0.092857 0.065313 0.018432 0.036036 0.077414 0.033827 0.012050 0.055596 0.066455 0.019195 0.012977 0.054944 0.033465 0.015035 0.012616 0.029952 0.010567 0.005515 0.014185 0.009695 0.007139 0.007074 0.015234 0.008400 0.011110 0.015908 0.005750 0.005620 0.014782 0.009382 0.004738 0.011148 0.019830 0.010450 0.009064 0.026834 0.024067 0.011080 0.009828 0.009221 0.016949 0.029893 0.068057 0.137609 0.028770 0.238988 0.382671 0.583370 0.601178 0.000039 0.630038 0.610279 0.602665 0.541137 0.042150 0.063082 0.047712 0.045956 0.017401 0.008038 0.012154 0.015946 0.016331 0.016019 0.009615 0.006436 0.009429 0.009610 0.012213 0.006957 0.014079 0.013408 0.018893 0.037924 0.051122 0.032131 0.061918 0.089743 0.082154 0.097301 0.092922 0.143471 0.114710 0.107750 0.117812 0.094327 0.103114 0.102961 0.067282 0.109013 0.095419 0.088240 0.088059 0.129080 0.128571 0.149038 0.165672 0.178066 0.178245 0.171486 0.129475 0.149208 0.175787 0.161080 0.092726 0.145263 0.168211 0.127133 0.142450 0.184689 0.144355 0.170794 0.144766 0.148793 0.099295 0.122232 0.116782 0.087657 0.108998 0.112362 0.114984 0.138067 0.164960 0.199664 0.142970 0.140805 0.171509 0.196545 0.130426 0.095262 0.169524 0.227847 0.143041 0.124172 0.188386 0.178988 0.093969 0.099791 0.132904 0.075870 0.039982 0.079836 0.111184 0.063386 0.109225 0.064207
0.065344 0.029285 0.074480 0.044403 0.066570 0.072457 0.095858 0.089714 0.090214 0.116185 0.098293 0.110635 0.114916 0.114599 0.109580 0.135381 0.119854 0.147696 0.140426 0.153969 0.134401 0.161937 0.134746 0.142266 0.149073 0.156416 0.134289 0.135121 0.155513 0.169624 0.145635 0.142092 0.158690 0.149824 0.138204 0.152673 0.159204 0.101341 0.107675 0.105881 0.108638 0.080440 0.090825 0.099832 0.078212 0.074076 0.099964 0.117008 0.085637 0.064571 0.073776 0.088305 0.057803 0.044487 0.063061 0.091859 0.069871 0.037204 0.020143 0.017396 0.024543 0.043383 0.023570 0.046724 0.028716 0.034652 0.079148 0.079011 0.064590 0.066736 0.071300 0.096154 0.085899 0.090371 0.107696 0.108511 0.081954 0.080821 0.118008 0.113567 0.092222 0.087489 0.135152 0.146580 0.112690 0.087130 0.168393 0.156357 0.147122 0.197105 0.186556 0.210048 0.205708 0.116905 0.104196 0.157804 0.114058 0.040815 0.091913 0.123781 0.079729 0.036674 0.086840 0.086257 0.049475 0.062038 0.099207 0.092586 0.065926 0.079386 0.082678 0.055786 0.031857 0.068439 0.081827 0.054258 0.143175 0.151615 0.072061 0.074467 0.161750 0.136171 0.050545 0.102851 0.176864 0.123594 0.082274 0.145889 0.164654 0.127868 0.183366 0.177067 0.123164 0.227862 0.329173 0.185467 0.149314 0.322443 0.271891 0.151198 0.041881 0.036804 0.011281 0.055167 0.055496 0.014284 0.019996 0.066191 0.025329 0.006569 0.032103 0.056332 0.013299 0.009155 0.058594 0.029955 0.015058 0.012419 0.033000 0.009818 0.005363 0.015082 0.008776 0.007052 0.005319 0.016355 0.007141 0.013279 0.021224 0.005154 0.005575 0.017166 0.008463 0.003820 0.010660 0.019162 0.009643 0.008285 0.034731 0.032327 0.011932 0.024899 0.018485 0.014694 0.018714 0.065911 0.123748 0.119944 0.048979 0.328999 0.502825 0.605618 0.630038 0.000437 0.645879 0.646616 0.614290 0.576941 0.043150 0.075827 0.079166 0.043087 0.017503 0.009535 0.010763 0.010467 0.013443 0.009410 0.004431 0.006585 0.008412 0.008878 0.004066 0.009945 0.007932 0.011684 0.034094 0.042838 0.019968 0.049965 0.089307 0.065429 0.073456 0.063467 0.123439 0.087780 0.086187 0.132262 0.111806 0.095405 0.116860 0.135670 0.132420 0.096847 0.200996 0.198131 0.145200 0.145582 0.296553 0.242890 0.208567 0.192494 0.166932 0.164383 0.148922 0.151171 0.174148 0.128646 0.135703 0.139539 0.152743 0.151168 0.157393 0.120051 0.149081 0.133265 0.151638 0.082563 0.115475 0.118447 0.069846 0.084861 0.086255 0.121994 0.144681 0.147488 0.182241 0.179824 0.162110 0.159232 0.191376 0.172155 0.115334 0.140483 0.198008 0.145551 0.106848 0.131549 0.125878 0.073908 0.100138 0.114173 0.043700 0.032148 0.093861 0.099801 0.037386 0.096533 0.048800
0.060607 0.021225 0.075646 0.034025 0.060840 0.065149 0.096293 0.087829 0.112831 0.124301 0.075728 0.120888 0.138162 0.111643 0.085420 0.140221 0.143341 0.137397 0.104676 0.145036 0.154787 0.152953 0.089056 0.129029 0.160605 0.127914 0.105860 0.132423 0.127129 0.143028 0.114746 0.144216 0.137719 0.122640 0.127259 0.169102 0.174466 0.103343 0.140636 0.155668 0.120739 0.095281 0.121478 0.142193 0.089074 0.094443 0.131836 0.140777 0.084014 0.052566 0.056321 0.111710 0.061366 0.040737 0.054274 0.110556 0.063640 0.025778 0.014109 0.012121 0.018788 0.037979 0.014899 0.032529 0.020682 0.024947 0.066040 0.082752 0.056344 0.060079 0.060068 0.099199 0.083072 0.081332 0.102884 0.115742 0.099825 0.096167 0.121892 0.154910 0.142873 0.104180 0.137642 0.204290 0.149849 0.079566 0.156487 0.142263 0.130600 0.224066 0.209249 0.212374 0.192313 0.095983 0.092757 0.171783 0.105823 0.028733 0.099209 0.130909 0.071988 0.027352 0.087367 0.094733 0.039482 0.054784 0.105221 0.091824 0.058675 0.060852 0.092340 0.066274 0.025442 0.063124 0.087895 0.045548 0.120798 0.139763 0.083932 0.066634 0.159238 0.140109 0.060219 0.098144 0.175174 0.129030 0.089876 0.162497 0.124467 0.107727 0.211234 0.185564 0.062597 0.175604 0.375829 0.189380 0.078858 0.272217 0.285876 0.143928 0.024168 0.026111 0.007989 0.058535 0.067368 0.013161 0.020566 0.119155 0.028901 0.007150 0.061802 0.101505 0.011847 0.011577 0.098674 0.030127 0.019573 0.016856 0.044465 0.009346 0.005974 0.018140 0.009163 0.007646 0.004667 0.014233 0.005643 0.016362 0.026025 0.005184 0.005846 0.023560 0.007594 0.003531 0.008557 0.017572 0.007799 0.008167 0.038641 0.036352 0.012467 0.033362 0.029410 0.026572 0.012867 0.067608 0.136349 0.080292 0.199767 0.060228 0.500855 0.545990 0.610279 0.645879 0.002679 0.641302 0.633057 0.616396 0.566667 0.052587 0.113757 0.058733 0.036691 0.034882 0.005924 0.003852 0.006141 0.006654 0.002715 0.002979 0.005000 0.005346 0.002202 0.006865 0.004636 0.006974 0.030979 0.037079 0.015474 0.041332 0.089981 0.048838 0.049691 0.043358 0.095342 0.061938 0.062544 0.138292 0.125281 0.098936 0.087371 0.178972 0.164035 0.085318 0.193209 0.294946 0.171358 0.108444 0.302273 0.277825 0.204545 0.168734 0.115828 0.154442 0.112468 0.088502 0.133369 0.155876 0.113109 0.089340 0.151239 0.156716 0.112362 0.072034 0.108325 0.099609 0.122140 0.060999 0.113216 0.106132 0.046924 0.050362 0.056342 0.111751 0.130665 0.104632 0.131152 0.167205 0.139121 0.124718 0.143167 0.160227 0.122770 0.125608 0.126717 0.119043 0.118216 0.131161 0.096052 0.060849 0.124184 0.163517 0.039537 0.021971 0.117888 0.136444 0.031258 0.115751 0.048556
0.063277 0.033825 0.075662 0.051042 0.071761 0.079274 0.087883 0.095042 0.082217 0.086727 0.101475 0.116663 0.100226 0.113898 0.128256 0.136698 0.104033 0.144412 0.154331 0.152022 0.129772 0.165157 0.145868 0.136462 0.139988 0.152203 0.131659 0.141952 0.153200 0.169810 0.165103 0.140067 0.154084 0.176262 0.170039 0.135773 0.150933 0.123792 0.105582 0.087079 0.099164 0.082079 0.078715 0.097635 0.090452 0.087372 0.106216 0.118061 0.091300 0.072247 0.074788 0.082456 0.064855 0.046134 0.059194 0.080476 0.070782 0.038905 0.023904 0.019992 0.030305 0.052211 0.027596 0.061992 0.044144 0.039626 0.087680 0.097513 0.072993 0.075770 0.079206 0.094112 0.079597 0.100754 0.103398 0.099673 0.074352 0.082877 0.112469 0.106526 0.112451 0.107657 0.142094 0.172302 0.168365 0.123991 0.174126 0.175395 0.166820 0.201521 0.213063 0.193434 0.176820 0.114016 0.104629 0.119922 0.074160 0.035881 0.086091 0.091582 0.064242 0.039738 0.075732 0.067521 0.049848 0.064724 0.082450 0.075381 0.063253 0.087392 0.079897 0.057523 0.045332 0.082232 0.100943 0.064109 0.156797 0.127173 0.056495 0.074576 0.126737 0.092093 0.037446 0.086345 0.161793 0.094790 0.073741 0.171393 0.179854 0.101925 0.197808 0.272161 0.148888 0.182990 0.358186 0.275654 0.157009 0.246312 0.277351 0.162194 0.045100 0.039902 0.013398 0.076046 0.064345 0.016965 0.031055 0.102905 0.043138 0.010913 0.063258 0.080214 0.014884 0.014168 0.080867 0.034293 0.019597 0.026658 0.048251 0.018039 0.009825 0.023285 0.014146 0.013237 0.007644 0.024015 0.008883 0.018074 0.033895 0.007218 0.009116 0.029416 0.014559 0.005242 0.013785 0.025334 0.010586 0.012068 0.043066 0.041417 0.015363 0.036953 0.041947 0.039521 0.024350 0.047114 0.078751 0.081161 0.110252 0.148438 0.067704 0.537260 0.602665 0.646616 0.641302 0.010662 0.692676 0.677319 0.640308 0.658134 0.080763 0.055996 0.025343 0.036765 0.015226 0.001593 0.001715 0.004308 0.003251 0.003109 0.003349 0.003687 0.002196 0.006041 0.005245 0.008133 0.022360 0.028462 0.018025 0.034919 0.065289 0.051072 0.063425 0.055317 0.089466 0.078580 0.073047 0.093589 0.093603 0.086414 0.075273 0.091149 0.148737 0.084193 0.093796 0.139058 0.163039 0.136824 0.171198 0.188249 0.173903 0.153948 0.133930 0.144585 0.133250 0.134716 0.144823 0.127390 0.152408 0.144652 0.147079 0.158557 0.156689 0.127276 0.160135 0.145918 0.153381 0.098255 0.128003 0.115095 0.067321 0.082695 0.088448 0.119693 0.129918 0.148217 0.169447 0.150321 0.148162 0.150856 0.201676 0.145554 0.115845 0.193584 0.237407 0.147090 0.153169 0.237055 0.189618 0.082154 0.128157 0.210127 0.090563 0.036189 0.096796 0.156631 0.056613 0.152693 0.089068
0.047968 0.025584 0.055853 0.037674 0.055912 0.057159 0.074989 0.076333 0.061305 0.066266 0.091384 0.107870 0.082097 0.105381 0.133713 0.125269 0.079465 0.126255 0.154559 0.133785 0.101874 0.157379 0.157985 0.118030 0.130116 0.150289 0.149491 0.135680 0.159276 0.185519 0.175161 0.135314 0.146431 0.197128 0.171312 0.122930 0.157434 0.132726 0.068174 0.057758 0.081583 0.063840 0.045570 0.067060 0.082959 0.072075 0.074006 0.089124 0.076100 0.064639 0.065837 0.065460 0.054589 0.040329 0.046316 0.067598 0.053666 0.032452 0.020116 0.017997 0.027546 0.041408 0.026555 0.051094 0.031230 0.030509 0.064588 0.077313 0.067641 0.071364 0.074054 0.079551 0.063839 0.081792 0.078113 0.071094 0.050451 0.065342 0.094861 0.073198 0.067830 0.080015 0.113841 0.128455 0.116546 0.115743 0.158601 0.178151 0.164177 0.186825 0.169740 0.170631 0.169392 0.114757 0.106783 0.128126 0.077307 0.036084 0.079858 0.091222 0.065792 0.040291 0.086865 0.067312 0.050929 0.059756 0.076707 0.064052 0.055275 0.071272 0.072655 0.050506 0.035863 0.080857 0.102408 0.062867 0.165427 0.138173 0.058458 0.076287 0.131650 0.083103 0.035986 0.096102 0.194846 0.105137 0.080473 0.196371 0.224772 0.127222 0.228436 0.287217 0.189419 0.237984 0.336555 0.249119 0.142941 0.228757 0.200183 0.104757 0.027766 0.028144 0.009078 0.047788 0.044499 0.013881 0.018849 0.062953 0.032418 0.008457 0.033925 0.061436 0.014854 0.009330 0.049522 0.030798 0.016261 0.015272 0.036821 0.013939 0.008421 0.019608 0.013551 0.012579 0.007503 0.018629 0.008489 0.016060 0.027520 0.007095 0.008853 0.027336 0.014008 0.005806 0.013958 0.024141 0.010659 0.010800 0.036290 0.035967 0.015935 0.036386 0.046903 0.041011 0.025968 0.036994 0.034086 0.032016 0.073531 0.066510 0.096167 0.041981 0.541137 0.614290 0.633057 0.692676 0.022897 0.753606 0.721327 0.736693 0.776256 0.054300 0.022110 0.015106 0.016234 0.003371 0.000495 0.000613 0.001763 0.002164 0.002302 0.002457 0.001821 0.004926 0.004641 0.006839 0.017952 0.020546 0.017042 0.038547 0.064949 0.052327 0.059149 0.059868 0.093787 0.090610 0.080864 0.124669 0.098465 0.090104 0.099185 0.129505 0.156132 0.113454 0.173689 0.166163 0.182262 0.157259 0.239772 0.188647 0.170478 0.163410 0.154141 0.157308 0.134798 0.156564 0.165531 0.117338 0.154966 0.167879 0.149758 0.138415 0.145772 0.129998 0.166746 0.160634 0.160454 0.105673 0.135270 0.126640 0.087016 0.100241 0.111023 0.147376 0.152424 0.178533 0.184682 0.184183 0.178832 0.156875 0.241997 0.184766 0.113147 0.225068 0.300897 0.165990 0.148950 0.233402 0.177803 0.071548 0.088143 0.099307 0.042452 0.025206 0.054835 0.074718 0.037180 0.098149 0.058352
0.052551 0.019927 0.069389 0.027989 0.048044 0.056983 0.080372 0.078750 0.081444 0.103020 0.090976 0.119699 0.135061 0.136446 0.124070 0.154036 0.123654 0.148226 0.128488 0.122025 0.146443 0.149906 0.101095 0.110799 0.138074 0.134546 0.106200 0.141293 0.147593 0.161234 0.134346 0.132077 0.154832 0.156843 0.147188 0.162433 0.182984 0.128320 0.121450 0.143171 0.162558 0.125653 0.115172 0.167826 0.143609 0.107559 0.120201 0.154068 0.104861 0.063846 0.070768 0.107498 0.063070 0.036606 0.061911 0.085944 0.067975 0.026726 0.014268 0.011850 0.022530 0.048538 0.019403 0.040294 0.021634 0.020228 0.064705 0.083420 0.055355 0.061896 0.062496 0.091768 0.081995 0.096202 0.104840 0.118154 0.101950 0.097444 0.122317 0.147842 0.149741 0.110682 0.145840 0.170512 0.128103 0.082747 0.143140 0.135715 0.126318 0.161371 0.163106 0.164908 0.179966 0.086745 0.085626 0.173831 0.098377 0.021562 0.079627 0.137886 0.067313 0.026510 0.088280 0.111411 0.038299 0.051795 0.101724 0.104819 0.058221 0.067850 0.095004 0.077411 0.026432 0.061505 0.123696 0.061046 0.166257 0.138352 0.073787 0.080422 0.150101 0.118782 0.048765 0.112274 0.209036 0.121332 0.099413 0.200054 0.155703 0.106266 0.232169 0.210629 0.073851 0.192483 0.312531 0.116292 0.061789 0.162766 0.148098 0.066947 0.013499 0.016145 0.006039 0.033955 0.044824 0.011423 0.011273 0.071541 0.028417 0.005983 0.025167 0.077560 0.012009 0.007535 0.061462 0.029016 0.015719 0.014862 0.050342 0.015328 0.010281 0.026532 0.016059 0.012961 0.008317 0.023806 0.008369 0.023196 0.040932 0.007189 0.009446 0.039960 0.015627 0.005089 0.015062 0.026783 0.010353 0.009682 0.043548 0.041228 0.013957 0.049519 0.052305 0.045643 0.023684 0.063891 0.052705 0.021095 0.066869 0.056429 0.069756 0.057017 0.042150 0.576941 0.616396 0.677319 0.753606 0.054521 0.813381 0.771213 0.834886 0.846694 0.039990 0.019601 0.010179 0.007332 0.001800 0.000362 0.000314 0.001485 0.002726 0.002921 0.001537 0.004616 0.003410 0.004917 0.023497 0.023221 0.011659 0.033068 0.088874 0.044534 0.042585 0.038896 0.111344 0.062040 0.063504 0.183413 0.188571 0.106677 0.137545 0.359479 0.287259 0.119075 0.276413 0.409195 0.233000 0.132417 0.276684 0.256815 0.174854 0.161214 0.102850 0.185939 0.130242 0.101321 0.161294 0.170607 0.125058 0.097634 0.159830 0.141708 0.106046 0.087102 0.126307 0.130566 0.144968 0.067760 0.121881 0.111987 0.062456 0.059721 0.060404 0.126598 0.139660 0.119703 0.136702 0.169439 0.174322 0.145010 0.181278 0.173417 0.151695 0.206404 0.180977 0.134021 0.154141 0.184935 0.107415 0.054305 0.114278 0.131561 0.028786 0.021646 0.095272 0.102736 0.025833 0.093651 0.041228
0.054815 0.014633 0.064731 0.022906 0.049516 0.046785 0.087571 0.099241 0.112321 0.129033 0.091778 0.144562 0.200127 0.165456 0.114551 0.167883 0.171352 0.175159 0.106999 0.123089 0.147505 0.158414 0.075464 0.096968 0.142413 0.110393 0.100717 0.135349 0.123883 0.136675 0.104080 0.126300 0.154616 0.131016 0.134035 0.157128 0.188592 0.141381 0.156201 0.188405 0.173338 0.140639 0.179687 0.228294 0.151163 0.113578 0.169237 0.166887 0.090632 0.045981 0.044325 0.100639 0.054128 0.031249 0.035732 0.083788 0.051842 0.016324 0.008823 0.007105 0.013428 0.028707 0.010697 0.025497 0.012599 0.013494 0.058771 0.090648 0.051189 0.061189 0.059635 0.110671 0.106282 0.112550 0.137182 0.173387 0.176841 0.181929 0.175982 0.240885 0.263235 0.184440 0.160914 0.241625 0.185118 0.085473 0.138794 0.125574 0.110608 0.175914 0.162282 0.134131 0.152493 0.069825 0.103483 0.161624 0.091345 0.022698 0.106378 0.130698 0.058718 0.023123 0.090781 0.092330 0.029370 0.048586 0.115202 0.090162 0.057699 0.065832 0.130189 0.092267 0.028226 0.087606 0.141010 0.050940 0.137960 0.133645 0.091408 0.093321 0.142346 0.129239 0.071457 0.128923 0.195551 0.138589 0.142960 0.240409 0.147793 0.136643 0.319295 0.263687 0.082469 0.209208 0.388733 0.189267 0.053677 0.204444 0.211393 0.117511 0.013641 0.016867 0.005981 0.054122 0.066076 0.013911 0.014186 0.102925 0.024356 0.005313 0.035813 0.098699 0.009908 0.007171 0.089548 0.031625 0.019998 0.016069 0.067318 0.010992 0.008956 0.030194 0.016470 0.010199 0.006730 0.015801 0.005774 0.026235 0.042873 0.006831 0.009088 0.046161 0.015468 0.005057 0.016413 0.029074 0.010522 0.010586 0.053178 0.044159 0.015139 0.073711 0.075574 0.061754 0.027207 0.131645 0.087487 0.019992 0.042355 0.046252 0.108768 0.031712 0.063082 0.043150 0.566667 0.640308 0.721327 0.813381 0.074275 0.839711 0.820836 0.867840 0.887539 0.033859 0.009563 0.005346 0.003683 0.000767 0.000093 0.000209 0.001562 0.002481 0.001499 0.004947 0.003221 0.004082 0.014963 0.018696 0.009164 0.020161 0.049343 0.027427 0.022891 0.017857 0.049686 0.029524 0.029317 0.088497 0.119352 0.073250 0.061825 0.203487 0.223182 0.116114 0.157644 0.274403 0.219866 0.095797 0.195873 0.166512 0.141634 0.120880 0.073605 0.186402 0.119568 0.065533 0.118328 0.180808 0.109241 0.067795 0.132740 0.153019 0.083384 0.054694 0.094051 0.098503 0.122875 0.047176 0.112071 0.097591 0.046148 0.043680 0.058723 0.129140 0.106915 0.081854 0.105109 0.127855 0.116716 0.112647 0.127817 0.133510 0.122510 0.200398 0.142250 0.122773 0.191166 0.228325 0.114843 0.060987 0.212480 0.257078 0.040411 0.024550 0.229060 0.231489 0.035578 0.166440 0.040529
0.046263 0.017502 0.054498 0.027827 0.049875 0.042652 0.076146 0.088382 0.072617 0.089952 0.100990 0.136167 0.118819 0.138312 0.131899 0.141446 0.113336 0.147057 0.132815 0.148613 0.127164 0.155556 0.114222 0.136525 0.140735 0.159903 0.123235 0.148174 0.155736 0.205312 0.155466 0.140881 0.190454 0.210132 0.186711 0.154165 0.185195 0.195312 0.140771 0.113477 0.161198 0.137519 0.100074 0.130462 0.135890 0.098800 0.103868 0.123522 0.088513 0.053319 0.049373 0.069561 0.051324 0.029266 0.034782 0.060578 0.049314 0.019120 0.011207 0.008720 0.016891 0.038745 0.017511 0.047458 0.018022 0.023082 0.086125 0.084501 0.049135 0.064437 0.061238 0.089852 0.078104 0.104158 0.126991 0.123067 0.110701 0.141625 0.160518 0.157296 0.174365 0.168782 0.191309 0.187415 0.165766 0.094299 0.157454 0.139491 0.116055 0.170011 0.166843 0.160344 0.209954 0.093172 0.114775 0.222991 0.134988 0.034698 0.119613 0.173086 0.095604 0.032615 0.108692 0.112614 0.047076 0.062909 0.121180 0.112232 0.069894 0.085779 0.165421 0.107418 0.033679 0.107510 0.176274 0.065362 0.170792 0.136770 0.078331 0.105453 0.165582 0.115125 0.063102 0.195394 0.258636 0.143296 0.183293 0.366591 0.225176 0.195547 0.419413 0.373454 0.131608 0.274341 0.380545 0.180393 0.072949 0.191353 0.179736 0.092651 0.017605 0.020617 0.006104 0.045602 0.053102 0.012970 0.013785 0.073800 0.024722 0.006495 0.033689 0.079064 0.013882 0.008590 0.070596 0.031850 0.016359 0.014650 0.052208 0.010911 0.007484 0.024794 0.013057 0.009203 0.006734 0.015117 0.005946 0.017520 0.028491 0.006407 0.008073 0.038561 0.017249 0.005446 0.018723 0.036673 0.013363 0.011456 0.047840 0.040181 0.013523 0.048324 0.070597 0.055207 0.026633 0.096009 0.083132 0.025065 0.035752 0.020360 0.045699 0.032868 0.047712 0.075827 0.052587 0.658134 0.736693 0.771213 0.839711 0.091600 0.861246 0.842756 0.893525 0.899254 0.027708 0.008846 0.005712 0.004237 0.000486 0.000108 0.000280 0.001878 0.001240 0.003650 0.003478 0.004716 0.012346 0.014021 0.008350 0.015878 0.027951 0.019049 0.022965 0.020423 0.053882 0.033933 0.036354 0.068767 0.065517 0.063195 0.064517 0.099472 0.141703 0.086838 0.132087 0.146435 0.135113 0.095507 0.169607 0.136550 0.138346 0.149482 0.123133 0.238586 0.191705 0.130760 0.204210 0.189541 0.141674 0.116874 0.164821 0.169765 0.134752 0.084954 0.130037 0.145922 0.182918 0.066801 0.140082 0.131961 0.065573 0.064646 0.092267 0.164424 0.144462 0.145373 0.261656 0.227783 0.186461 0.255956 0.313117 0.195976 0.171040 0.328079 0.266193 0.157959 0.237621 0.316703 0.157099 0.077113 0.201045 0.242474 0.044269 0.026525 0.152748 0.149515 0.030725 0.093765 0.038759
0.030386 0.006964 0.030529 0.009482 0.018935 0.015923 0.041173 0.044516 0.046721 0.065241 0.054497 0.089014 0.091123 0.085226 0.060382 0.090199 0.088764 0.105198 0.064617 0.090984 0.117303 0.110699 0.052516 0.087429 0.128584 0.112638 0.074292 0.103220 0.090997 0.157129 0.084673 0.088005 0.128643 0.110390 0.092955 0.114182 0.148580 0.104617 0.091639 0.092337 0.136625 0.096828 0.066157 0.122863 0.110982 0.067768 0.076789 0.123141 0.056808 0.021535 0.022027 0.066563 0.027834 0.016010 0.020732 0.050972 0.030053 0.007287 0.004019 0.003006 0.005697 0.016805 0.004967 0.013457 0.005239 0.007313 0.038025 0.044932 0.019320 0.028070 0.023427 0.048414 0.040400 0.047875 0.064740 0.081616 0.070821 0.077625 0.099553 0.123300 0.112332 0.103549 0.107402 0.129335 0.084840 0.034096 0.071875 0.051705 0.047273 0.111901 0.122036 0.125577 0.168309 0.033743 0.049104 0.213181 0.101560 0.010437 0.078235 0.167241 0.063194 0.011945 0.073649 0.108476 0.024127 0.038243 0.092943 0.105066 0.045333 0.033208 0.102784 0.074499 0.010166 0.031367 0.086929 0.022288 0.100881 0.099710 0.058058 0.066540 0.186306 0.123139 0.043081 0.156489 0.262486 0.097933 0.115751 0.340953 0.136503 0.094565 0.330124 0.262863 0.032555 0.142340 0.273258 0.065619 0.019072 0.103941 0.093369 0.033415 0.004038 0.005932 0.002140 0.015515 0.027497 0.005714 0.004702 0.050317 0.010993 0.002350 0.012434 0.049066 0.004911 0.002930 0.034667 0.011492 0.008854 0.004512 0.022608 0.004348 0.003287 0.010239 0.005093 0.003488 0.002680 0.006845 0.002861 0.009314 0.019561 0.003009 0.003588 0.026697 0.007466 0.002794 0.009652 0.022776 0.006270 0.005871 0.035727 0.028078 0.006917 0.031538 0.036420 0.036789 0.015378 0.056543 0.062673 0.013350 0.035447 0.013061 0.021363 0.016109 0.045956 0.079166 0.113757 0.080763 0.776256 0.834886 0.820836 0.861246 0.159916 0.894567 0.867631 0.925679 0.925272 0.028537 0.008939 0.006590 0.002227 0.000446 0.000143 0.000376 0.000619 0.002309 0.002520 0.014119 0.118621 0.080152 0.012357 0.038723 0.130221 0.029494 0.019264 0.018721 0.116554 0.040746 0.050335 0.258818 0.293204 0.147409 0.128690 0.436208 0.287928 0.090430 0.278776 0.345419 0.131698 0.051719 0.224422 0.174077 0.133713 0.134978 0.065677 0.217666 0.126082 0.067027 0.173616 0.205017 0.086652 0.067695 0.166502 0.128617 0.071433 0.037607 0.066859 0.080723 0.151759 0.033100 0.117281 0.101503 0.031072 0.025668 0.032914 0.126559 0.163059 0.092881 0.183269 0.267080 0.192801 0.182801 0.249508 0.248798 0.174733 0.208907 0.153058 0.111540 0.149347 0.143876 0.056806 0.029663 0.077441 0.089408 0.010917 0.008313 0.057314 0.058210 0.008320 0.044356 0.019277
0.042825 0.009502 0.053721 0.015452 0.033635 0.028985 0.082261 0.095511 0.105217 0.121428 0.081126 0.138216 0.164351 0.113122 0.061750 0.111144 0.131545 0.119983 0.055796 0.083413 0.125722 0.095340 0.031012 0.071468 0.100143 0.074401 0.045866 0.077263 0.066594 0.098542 0.054273 0.073095 0.109418 0.072244 0.060801 0.111577 0.145562 0.090781 0.111736 0.152806 0.165639 0.111198 0.129740 0.222548 0.148685 0.106060 0.153997 0.181876 0.086843 0.026919 0.030378 0.102549 0.038994 0.020712 0.030964 0.083536 0.046576 0.008278 0.005199 0.003279 0.006385 0.024370 0.005023 0.016394 0.006907 0.009348 0.052130 0.064962 0.026590 0.044198 0.032642 0.091418 0.115773 0.087604 0.105998 0.162120 0.198811 0.157825 0.144461 0.203049 0.210520 0.137838 0.119392 0.144475 0.094067 0.029773 0.057991 0.038769 0.038558 0.101777 0.110607 0.096040 0.115291 0.023173 0.036266 0.143557 0.074399 0.008937 0.064493 0.126386 0.049454 0.009896 0.057106 0.090999 0.020870 0.032017 0.086689 0.095341 0.046121 0.033309 0.094555 0.071925 0.011255 0.034266 0.075781 0.017094 0.081577 0.091660 0.063296 0.065176 0.145585 0.118702 0.048588 0.097264 0.167003 0.094322 0.080095 0.175715 0.086404 0.075998 0.200149 0.143929 0.025765 0.095567 0.216486 0.056767 0.014688 0.097035 0.103157 0.042080 0.004541 0.007305 0.002496 0.020494 0.044772 0.007233 0.005023 0.062704 0.013402 0.002580 0.015410 0.066707 0.005522 0.003621 0.056939 0.016871 0.011778 0.007105 0.043894 0.005625 0.004101 0.018312 0.007353 0.003824 0.002989 0.007749 0.003127 0.015445 0.026683 0.003385 0.005148 0.040471 0.008416 0.003184 0.012911 0.031959 0.008103 0.009811 0.068338 0.042351 0.010459 0.077500 0.065548 0.051941 0.023413 0.124244 0.087207 0.015430 0.052573 0.021249 0.025216 0.006414 0.017401 0.043087 0.058733 0.055996 0.054300 0.846694 0.867840 0.842756 0.894567 0.318709 0.907638 0.879546 0.919971 0.914225 0.028809 0.009202 0.004411 0.002859 0.000956 0.000380 0.000292 0.002009 0.002441 0.018919 0.145209 0.134258 0.012343 0.036709 0.155811 0.034473 0.015919 0.012938 0.123018 0.041878 0.040615 0.233054 0.369493 0.179934 0.096699 0.387129 0.346065 0.110348 0.139834 0.284816 0.145450 0.038347 0.129544 0.121869 0.092846 0.074812 0.031725 0.156285 0.080668 0.027892 0.089794 0.148102 0.048452 0.027975 0.103099 0.089554 0.039704 0.020137 0.039708 0.046127 0.083982 0.021893 0.072440 0.065728 0.019513 0.015746 0.021994 0.073596 0.085572 0.042740 0.070969 0.108750 0.086373 0.074194 0.075134 0.107101 0.096853 0.091808 0.052278 0.073326 0.118313 0.095140 0.044485 0.036687 0.116381 0.156149 0.014909 0.012754 0.165303 0.152052 0.012387 0.079161 0.021624
0.055204 0.012816 0.069229 0.023377 0.060464 0.044475 0.125300 0.155587 0.147100 0.142168 0.099986 0.144997 0.171589 0.139906 0.077654 0.119029 0.149564 0.133966 0.069575 0.109350 0.130376 0.105106 0.040043 0.080630 0.124002 0.093057 0.062634 0.107358 0.095808 0.137174 0.078668 0.109689 0.177793 0.093679 0.076576 0.109540 0.148777 0.134113 0.134353 0.147055 0.142376 0.134724 0.127691 0.193981 0.143200 0.110650 0.123511 0.137526 0.092942 0.025944 0.027263 0.078776 0.036726 0.019175 0.029700 0.066690 0.035553 0.007724 0.005413 0.003290 0.006112 0.019739 0.004547 0.012657 0.005994 0.008963 0.046657 0.067814 0.032343 0.070303 0.047198 0.111096 0.151541 0.165917 0.164538 0.158171 0.239049 0.250809 0.170343 0.206727 0.231954 0.205381 0.113115 0.166050 0.137644 0.049413 0.075015 0.055050 0.050566 0.142401 0.134239 0.112374 0.154788 0.039190 0.052656 0.165747 0.116121 0.017025 0.085619 0.152115 0.073735 0.014414 0.075001 0.123692 0.028881 0.043630 0.148834 0.135378 0.055717 0.052473 0.191419 0.100500 0.016279 0.071265 0.122983 0.022686 0.099012 0.086670 0.062841 0.106094 0.127396 0.091045 0.087019 0.205694 0.172040 0.114003 0.188144 0.261305 0.089269 0.158994 0.313873 0.184537 0.036832 0.191485 0.267313 0.077902 0.023826 0.138526 0.130531 0.061012 0.006475 0.010324 0.003160 0.031668 0.069154 0.009724 0.007479 0.090867 0.020184 0.003648 0.021823 0.088680 0.007508 0.005243 0.077803 0.022838 0.015371 0.011858 0.064525 0.008449 0.006589 0.031454 0.012150 0.005805 0.004671 0.010648 0.004080 0.020821 0.025974 0.003646 0.005981 0.038122 0.008336 0.003308 0.015693 0.038213 0.010274 0.014326 0.113335 0.070884 0.016623 0.109275 0.122746 0.074802 0.022300 0.146405 0.096701 0.018709 0.052354 0.023959 0.031934 0.007230 0.008038 0.017503 0.036691 0.025343 0.022110 0.039990 0.887539 0.893525 0.867631 0.907638 0.431089 0.918591 0.877681 0.914580 0.915586 0.035043 0.008237 0.004827 0.005714 0.002378 0.000555 0.001760 0.002486 0.009330 0.041293 0.035042 0.006947 0.012643 0.035271 0.010963 0.009694 0.005908 0.028632 0.013426 0.017585 0.066349 0.100765 0.072051 0.051451 0.100048 0.120254 0.063422 0.077370 0.092137 0.068413 0.038325 0.111642 0.079166 0.073042 0.086553 0.038772 0.186097 0.112970 0.036201 0.105684 0.197325 0.080015 0.042580 0.137600 0.138621 0.060330 0.035373 0.065075 0.077229 0.134899 0.038644 0.114376 0.101873 0.028869 0.025512 0.056239 0.131966 0.088792 0.059105 0.135256 0.151622 0.096555 0.128820 0.124497 0.119891 0.147217 0.209414 0.089326 0.122662 0.252480 0.229278 0.077317 0.073432 0.263141 0.256321 0.020587 0.024875 0.325381 0.234306 0.014909 0.087445 0.023300
0.033015 0.005999 0.034210 0.008824 0.023093 0.018481 0.051430 0.062082 0.059038 0.073800 0.052734 0.084650 0.091781 0.086311 0.058335 0.087297 0.099814 0.117465 0.056197 0.092210 0.142972 0.103861 0.034528 0.096376 0.140853 0.112951 0.057249 0.100541 0.083149 0.167880 0.070760 0.083797 0.129342 0.093169 0.080307 0.113853 0.145455 0.134919 0.122198 0.105390 0.164806 0.133340 0.081385 0.132252 0.129882 0.073339 0.061501 0.114606 0.054349 0.015096 0.015083 0.059279 0.018992 0.011553 0.013590 0.039596 0.024795 0.004778 0.002778 0.001988 0.003983 0.015262 0.002992 0.008978 0.003238 0.004419 0.034153 0.036261 0.010543 0.022031 0.017491 0.043567 0.036789 0.056520 0.085272 0.096725 0.105692 0.127846 0.128791 0.155051 0.163464 0.123639 0.112955 0.127091 0.081332 0.021693 0.049568 0.029233 0.030730 0.102923 0.126543 0.126080 0.193717 0.027583 0.039824 0.241781 0.140832 0.009386 0.098337 0.229613 0.085833 0.009813 0.083167 0.174795 0.029152 0.035645 0.140017 0.191192 0.058904 0.030228 0.147534 0.113710 0.007752 0.022582 0.078700 0.014546 0.102344 0.082527 0.052575 0.106708 0.255001 0.115885 0.076869 0.360968 0.292244 0.102117 0.282497 0.473767 0.104072 0.132427 0.416975 0.246283 0.019867 0.167059 0.252486 0.049021 0.014165 0.107318 0.086726 0.032488 0.003195 0.005199 0.001614 0.013961 0.028644 0.004943 0.003966 0.059504 0.010636 0.002175 0.012029 0.057805 0.003938 0.002606 0.037674 0.009915 0.008191 0.004466 0.021873 0.003840 0.002722 0.011259 0.004899 0.003075 0.002220 0.005455 0.002152 0.008977 0.014924 0.002061 0.003169 0.026155 0.005452 0.002223 0.008345 0.024186 0.006127 0.005863 0.047656 0.039817 0.008401 0.028583 0.038099 0.034160 0.010867 0.050344 0.057511 0.012151 0.041214 0.017755 0.038563 0.010899 0.012154 0.009535 0.034882 0.036765 0.015106 0.019601 0.033859 0.899254 0.925679 0.879546 0.918591 0.508895 0.929873 0.874182 0.920388 0.927029 0.027634 0.011330 0.011770 0.013234 0.003051 0.013370 0.008705 0.044000 0.168146 0.067123 0.009773 0.020654 0.051220 0.007524 0.006920 0.005052 0.039154 0.012101 0.023275 0.168724 0.166354 0.089702 0.073829 0.335946 0.154110 0.048044 0.206191 0.217496 0.059808 0.037156 0.193552 0.129918 0.099447 0.124418 0.040887 0.229063 0.127733 0.043600 0.174728 0.255286 0.080629 0.045448 0.187696 0.149706 0.063764 0.025533 0.051558 0.072811 0.178506 0.025829 0.156039 0.124879 0.022153 0.016084 0.039127 0.176070 0.179104 0.082412 0.245292 0.337414 0.182659 0.270121 0.272471 0.238041 0.255850 0.289814 0.105289 0.109427 0.252274 0.238843 0.059927 0.036530 0.180408 0.170328 0.009861 0.010374 0.122916 0.079683 0.006553 0.042749 0.017659
0.044537 0.010145 0.048885 0.016486 0.032867 0.028806 0.064499 0.066528 0.046153 0.059107 0.043192 0.060740 0.060990 0.061678 0.036829 0.047332 0.058845 0.074243 0.036400 0.053610 0.089114 0.067370 0.023762 0.053592 0.083469 0.066289 0.034211 0.060483 0.052163 0.087876 0.046839 0.055604 0.082723 0.059149 0.054700 0.080965 0.096510 0.065777 0.061796 0.065154 0.105414 0.076077 0.059237 0.112976 0.101738 0.059127 0.059108 0.109597 0.058158 0.020439 0.023806 0.070994 0.023835 0.014057 0.023625 0.057685 0.041153 0.008485 0.005296 0.003363 0.006514 0.021811 0.004839 0.013753 0.005383 0.006440 0.042140 0.049326 0.019349 0.035526 0.024719 0.057457 0.062365 0.062603 0.067012 0.096852 0.098831 0.084118 0.078631 0.099459 0.083307 0.066524 0.060747 0.074862 0.046462 0.019926 0.046490 0.028999 0.026447 0.069027 0.078686 0.091655 0.113581 0.024912 0.038624 0.147585 0.074790 0.008837 0.065018 0.139000 0.054262 0.009785 0.052090 0.099434 0.024620 0.027181 0.064530 0.095600 0.040125 0.021337 0.061546 0.057510 0.008007 0.016119 0.045969 0.014077 0.096589 0.078432 0.035668 0.060313 0.176228 0.075486 0.035659 0.146978 0.164472 0.044484 0.073633 0.216901 0.047578 0.033309 0.133031 0.092764 0.009367 0.040149 0.098573 0.024130 0.008099 0.047302 0.053461 0.024618 0.004173 0.006817 0.002320 0.013654 0.026213 0.004657 0.005279 0.050406 0.010416 0.002533 0.016644 0.053379 0.005177 0.003766 0.047324 0.014673 0.008534 0.005811 0.033646 0.005770 0.003768 0.016032 0.008096 0.004675 0.003893 0.010034 0.003657 0.014324 0.025332 0.003477 0.005558 0.036841 0.009779 0.003636 0.017199 0.042127 0.012565 0.011599 0.073039 0.049710 0.013005 0.047301 0.041941 0.033317 0.015970 0.052910 0.049001 0.010717 0.047229 0.020350 0.037639 0.011013 0.015946 0.010763 0.005924 0.015226 0.016234 0.010179 0.009563 0.027708 0.925272 0.919971 0.877681 0.929873 0.537518 0.927638 0.879923 0.933140 0.893593 0.041865 0.017622 0.016915 0.008290 0.154702 0.132301 0.402667 0.618624 0.480499 0.089311 0.111514 0.236637 0.043467 0.015985 0.014313 0.167327 0.064001 0.080290 0.321661 0.435971 0.199709 0.111059 0.432517 0.274574 0.057186 0.130873 0.213029 0.074792 0.023208 0.102463 0.092937 0.072977 0.060096 0.028502 0.146630 0.071597 0.026159 0.104051 0.151818 0.046341 0.029734 0.123439 0.088968 0.038750 0.022033 0.047757 0.056759 0.110049 0.023996 0.095235 0.073614 0.021586 0.020753 0.022803 0.079892 0.122960 0.060059 0.103514 0.172877 0.115998 0.115336 0.097536 0.124453 0.126719 0.105799 0.044217 0.064610 0.099619 0.066351 0.028603 0.019872 0.044603 0.055327 0.006904 0.007314 0.056048 0.055562 0.007680 0.040051 0.018952
0.074813 0.026302 0.114506 0.058902 0.108392 0.081919 0.186195 0.182802 0.137762 0.113034 0.117659 0.140274 0.127980 0.108407 0.068564 0.087105 0.109305 0.098929 0.060594 0.086371 0.100191 0.084545 0.036590 0.063780 0.084915 0.072911 0.052691 0.079310 0.071299 0.101096 0.067040 0.087231 0.120495 0.080728 0.073220 0.084735 0.108536 0.085454 0.077410 0.091245 0.098756 0.105019 0.092449 0.155303 0.137135 0.119726 0.131734 0.145974 0.120207 0.052083 0.050402 0.109177 0.048631 0.034597 0.050177 0.098224 0.060930 0.018332 0.017290 0.008577 0.015124 0.043618 0.010631 0.022107 0.009941 0.014236 0.069224 0.093802 0.059846 0.141658 0.088462 0.137955 0.229815 0.231334 0.165715 0.174935 0.257814 0.211515 0.148429 0.148248 0.154079 0.143053 0.086315 0.099110 0.092109 0.054191 0.079465 0.054924 0.053377 0.105105 0.099136 0.094441 0.114482 0.045360 0.048762 0.103508 0.109860 0.020295 0.074064 0.120524 0.112341 0.022038 0.071442 0.129611 0.065890 0.050739 0.113350 0.115671 0.061208 0.045910 0.109043 0.063322 0.017032 0.048843 0.072803 0.021576 0.108594 0.089059 0.053077 0.082941 0.119065 0.073055 0.057229 0.129010 0.122614 0.066801 0.093640 0.124377 0.057990 0.078804 0.110674 0.084665 0.019823 0.081573 0.124095 0.048480 0.018096 0.090512 0.101926 0.065432 0.012360 0.017322 0.005606 0.037181 0.064791 0.011733 0.010240 0.074931 0.018436 0.004361 0.023887 0.069377 0.008924 0.007216 0.080581 0.028930 0.016899 0.013609 0.077942 0.012286 0.009153 0.048834 0.021762 0.009478 0.007783 0.017292 0.007189 0.028912 0.032687 0.005062 0.010402 0.053296 0.013335 0.006626 0.039642 0.071597 0.026594 0.032525 0.165175 0.095351 0.025904 0.145847 0.112240 0.063833 0.031668 0.103134 0.056689 0.013877 0.047247 0.023919 0.033453 0.011578 0.016331 0.010467 0.003852 0.001593 0.003371 0.007332 0.005346 0.008846 0.028537 0.914225 0.914580 0.874182 0.927638 0.518934 0.931465 0.876846 0.896358 0.874298 0.051122 0.022437 0.006315 0.050192 0.086427 0.234916 0.312764 0.295357 0.066752 0.060829 0.101505 0.036119 0.020908 0.014216 0.089674 0.062809 0.069027 0.152742 0.234015 0.156913 0.091249 0.135178 0.171897 0.080688 0.063416 0.078372 0.084887 0.041750 0.069844 0.070709 0.061435 0.068856 0.036200 0.119126 0.070331 0.031051 0.073551 0.112706 0.055511 0.037547 0.097938 0.089395 0.048324 0.032172 0.061049 0.062337 0.081550 0.035746 0.075124 0.069280 0.026665 0.031382 0.040293 0.072693 0.057115 0.046308 0.064040 0.066071 0.053909 0.056274 0.048595 0.053765 0.058259 0.078259 0.043806 0.079321 0.136466 0.087348 0.043840 0.054874 0.119418 0.118192 0.016350 0.025244 0.215916 0.183612 0.022338 0.098130 0.028818
0.081265 0.043424 0.152061 0.077087 0.128256 0.096638 0.133843 0.150104 0.112449 0.112467 0.112328 0.119008 0.121411 0.119686 0.085616 0.092629 0.116500 0.126304 0.074135 0.103447 0.156441 0.101567 0.055471 0.103060 0.136101 0.109650 0.073067 0.113785 0.116719 0.159741 0.098188 0.118140 0.143578 0.107524 0.107597 0.119607 0.123751 0.124001 0.114609 0.098313 0.127351 0.157643 0.109292 0.127704 0.140353 0.113675 0.088885 0.143562 0.122411 0.057382 0.059533 0.114530 0.057255 0.035303 0.048319 0.091773 0.071303 0.023304 0.019977 0.013152 0.022226 0.061038 0.015583 0.037453 0.015572 0.019348 0.091414 0.099033 0.049663 0.112830 0.093210 0.133531 0.153180 0.234211 0.188392 0.145222 0.182065 0.187791 0.121970 0.110102 0.120830 0.119408 0.089657 0.102112 0.109328 0.061896 0.094545 0.069289 0.067289 0.123789 0.118665 0.141450 0.171924 0.069326 0.052887 0.163091 0.172136 0.026735 0.077834 0.209232 0.179904 0.031820 0.107208 0.261471 0.140576 0.083791 0.196069 0.265364 0.136851 0.076041 0.157316 0.161740 0.030824 0.054590 0.106853 0.034663 0.181777 0.087814 0.059593 0.191850 0.234176 0.084743 0.124081 0.377061 0.173447 0.098726 0.269017 0.273950 0.070958 0.122484 0.248023 0.119859 0.028155 0.135146 0.162202 0.053298 0.033903 0.124738 0.116508 0.068609 0.017984 0.019956 0.006155 0.041543 0.060291 0.011460 0.015646 0.103283 0.039283 0.007163 0.043217 0.107730 0.015882 0.011734 0.086698 0.039875 0.021168 0.021143 0.073368 0.019246 0.012698 0.046232 0.028209 0.016618 0.012264 0.026549 0.010954 0.042990 0.046402 0.007320 0.021050 0.096577 0.023166 0.010449 0.075030 0.125847 0.039453 0.044539 0.191795 0.110778 0.023707 0.099183 0.103986 0.052554 0.025400 0.064261 0.063791 0.020782 0.048724 0.027038 0.037632 0.013832 0.016019 0.013443 0.006141 0.001715 0.000495 0.001800 0.003683 0.005712 0.008939 0.028809 0.915586 0.920388 0.879923 0.931465 0.509654 0.941728 0.871421 0.886366 0.791704 0.072998 0.040942 0.064122 0.040486 0.101251 0.127481 0.059163 0.021786 0.022862 0.018954 0.011128 0.015118 0.011194 0.033063 0.021829 0.036044 0.096314 0.063404 0.052477 0.064898 0.129997 0.091320 0.046036 0.116615 0.092078 0.058733 0.064139 0.127258 0.095672 0.081920 0.097620 0.047714 0.142754 0.098775 0.047005 0.116364 0.181527 0.090591 0.057845 0.154543 0.154980 0.096214 0.073530 0.109010 0.131723 0.190915 0.069671 0.183080 0.191549 0.070633 0.057375 0.089187 0.219137 0.155877 0.093341 0.177705 0.230882 0.132930 0.146883 0.119470 0.134313 0.209413 0.202947 0.084916 0.136249 0.274428 0.227720 0.078405 0.087477 0.285608 0.213109 0.025713 0.058811 0.262880 0.160174 0.029521 0.098712 0.045903
0.054785 0.020644 0.095689 0.025083 0.053334 0.028535 0.061763 0.057599 0.048701 0.055489 0.041175 0.056560 0.074597 0.067232 0.040571 0.062432 0.077245 0.092398 0.037642 0.061172 0.137474 0.080039 0.027767 0.073850 0.119689 0.084645 0.045590 0.092880 0.067971 0.109849 0.052080 0.081195 0.089321 0.060521 0.066861 0.101653 0.084850 0.075848 0.079632 0.066462 0.090893 0.110155 0.063297 0.087260 0.086880 0.075437 0.046477 0.102586 0.061851 0.024904 0.025820 0.087951 0.028723 0.020291 0.028056 0.068856 0.049167 0.011881 0.008692 0.005443 0.009565 0.033061 0.006557 0.014239 0.005210 0.006735 0.042853 0.055694 0.018762 0.035655 0.027179 0.054379 0.058241 0.066888 0.074064 0.085885 0.090211 0.082013 0.055934 0.071015 0.083514 0.059408 0.053021 0.079613 0.065661 0.025219 0.061864 0.034560 0.031892 0.072251 0.087248 0.097173 0.114999 0.030962 0.034510 0.141764 0.110629 0.013366 0.096194 0.207629 0.106682 0.019790 0.130719 0.217078 0.061186 0.063727 0.156809 0.223748 0.096440 0.028835 0.107819 0.156769 0.015918 0.025689 0.086302 0.027034 0.200231 0.109619 0.055098 0.221501 0.356383 0.085266 0.095534 0.399166 0.238684 0.056009 0.180902 0.288942 0.034379 0.048580 0.174271 0.109354 0.010417 0.070827 0.098726 0.029893 0.011906 0.077494 0.072386 0.036386 0.006275 0.007258 0.002601 0.016632 0.027839 0.005058 0.005249 0.062641 0.012269 0.002973 0.020942 0.070269 0.006488 0.005191 0.059280 0.021735 0.013084 0.007866 0.046719 0.008740 0.005666 0.022768 0.015029 0.007202 0.005223 0.011295 0.004394 0.024451 0.034905 0.003802 0.006512 0.059622 0.012296 0.004217 0.018430 0.056042 0.023435 0.014319 0.068339 0.077088 0.014520 0.048799 0.044570 0.037146 0.015754 0.044665 0.040787 0.011045 0.038898 0.015677 0.028689 0.007028 0.009615 0.009410 0.006654 0.004308 0.000613 0.000362 0.000767 0.004237 0.006590 0.009202 0.035043 0.927029 0.933140 0.876846 0.941728 0.441811 0.941584 0.835592 0.844988 0.719367 0.152719 0.620766 0.270785 0.464529 0.606692 0.310088 0.117815 0.115862 0.086619 0.024123 0.014663 0.013441 0.108476 0.037094 0.059726 0.291340 0.265738 0.120853 0.091978 0.332234 0.137381 0.044569 0.172704 0.169840 0.053238 0.032490 0.131182 0.123106 0.081874 0.094443 0.028926 0.147545 0.071137 0.025186 0.124994 0.189969 0.055708 0.038849 0.184723 0.141853 0.061858 0.040592 0.080731 0.086160 0.174002 0.041908 0.204853 0.187959 0.062695 0.047694 0.051680 0.206224 0.220254 0.083452 0.148751 0.236176 0.146831 0.168572 0.106419 0.144429 0.213664 0.176427 0.044235 0.083927 0.196671 0.148578 0.035066 0.033255 0.161315 0.100149 0.006962 0.013556 0.119343 0.064577 0.009374 0.039261 0.018805
0.077055 0.079405 0.120924 0.098679 0.085760 0.038438 0.077100 0.067841 0.030038 0.030243 0.049192 0.047585 0.030147 0.040298 0.035059 0.029291 0.024338 0.033927 0.031686 0.042253 0.035692 0.045766 0.036770 0.047295 0.036170 0.052051 0.042422 0.046725 0.051990 0.050184 0.052241 0.045340 0.051926 0.057684 0.050714 0.032609 0.035850 0.036555 0.018069 0.013439 0.020765 0.023801 0.017309 0.023216 0.031941 0.038318 0.030773 0.047569 0.058833 0.039641 0.041527 0.056871 0.031499 0.025276 0.031004 0.063921 0.052205 0.032118 0.039733 0.024411 0.028630 0.042538 0.020832 0.034809 0.014077 0.024952 0.070169 0.083806 0.063840 0.113513 0.076336 0.076428 0.093797 0.101602 0.061768 0.058788 0.043302 0.034790 0.030472 0.021625 0.021540 0.025314 0.033470 0.033918 0.029675 0.029380 0.066652 0.056074 0.044069 0.053692 0.053666 0.055457 0.054424 0.059906 0.050413 0.049053 0.065293 0.033478 0.050423 0.056757 0.074036 0.025074 0.055632 0.047861 0.061392 0.035812 0.035836 0.043728 0.032364 0.024810 0.025551 0.027430 0.015561 0.025993 0.030470 0.022208 0.116471 0.064218 0.019137 0.054331 0.083358 0.024284 0.015890 0.046242 0.045747 0.013059 0.016854 0.040380 0.019283 0.012134 0.021271 0.030429 0.011543 0.015784 0.026211 0.021980 0.009565 0.027802 0.038520 0.034354 0.018658 0.015876 0.008754 0.024728 0.021021 0.006476 0.015056 0.034578 0.010521 0.004684 0.041361 0.043508 0.010207 0.012855 0.053252 0.029657 0.010945 0.008480 0.043522 0.009722 0.005651 0.024496 0.025243 0.013637 0.014580 0.024717 0.016266 0.023848 0.035171 0.010349 0.013898 0.045843 0.029106 0.014025 0.058707 0.074188 0.054091 0.025269 0.069662 0.051972 0.024710 0.056501 0.051364 0.027834 0.036527 0.041379 0.023908 0.007517 0.017528 0.009854 0.009465 0.004246 0.006436 0.004431 0.002715 0.003251 0.001763 0.000314 0.000093 0.000486 0.002227 0.004411 0.008237 0.027634 0.893593 0.896358 0.871421 0.941584 0.270650 0.945209 0.791318 0.728643 0.520501 0.498605 0.678566 0.669002 0.526125 0.451269 0.315994 0.189592 0.085663 0.077864 0.037346 0.044173 0.164254 0.134613 0.110876 0.174414 0.207276 0.116298 0.078209 0.075438 0.089598 0.042634 0.043856 0.035924 0.048254 0.022642 0.031473 0.040340 0.046640 0.039967 0.042819 0.051424 0.040895 0.026860 0.056405 0.040414 0.030419 0.038957 0.074108 0.059509 0.053271 0.050946 0.079958 0.070200 0.070938 0.043011 0.068931 0.064151 0.041573 0.063546 0.057303 0.062102 0.066329 0.060831 0.062629 0.034908 0.037404 0.047368 0.037413 0.023665 0.031610 0.040645 0.030266 0.034530 0.054542 0.039366 0.027269 0.021420 0.027520 0.016308 0.006703 0.010565 0.040267 0.036590 0.017262 0.035730 0.022354
0.130137 0.165743 0.231178 0.173778 0.183901 0.104129 0.164978 0.165592 0.086856 0.087913 0.146335 0.107120 0.077998 0.098218 0.081176 0.078025 0.069485 0.073058 0.061568 0.084852 0.071329 0.074227 0.068275 0.085136 0.072509 0.086618 0.073379 0.097494 0.100668 0.104755 0.099429 0.114633 0.104110 0.097386 0.093935 0.064100 0.067186 0.083478 0.050099 0.031899 0.043872 0.065802 0.045935 0.049328 0.062435 0.094158 0.076058 0.095053 0.125093 0.089108 0.099017 0.116588 0.081327 0.073907 0.089077 0.126991 0.098695 0.065835 0.065627 0.050172 0.061216 0.095106 0.047581 0.067493 0.037214 0.059068 0.139628 0.137328 0.118419 0.235473 0.195570 0.188579 0.233652 0.270832 0.175135 0.110798 0.104093 0.100306 0.070023 0.043127 0.044017 0.071305 0.074070 0.061846 0.078643 0.088143 0.114824 0.095769 0.104192 0.118657 0.115968 0.131805 0.111708 0.089301 0.060260 0.064680 0.139167 0.060571 0.062353 0.107312 0.215406 0.082907 0.127452 0.202823 0.235826 0.129752 0.128279 0.158057 0.130196 0.081884 0.095702 0.101790 0.060834 0.079812 0.084565 0.052096 0.175631 0.071983 0.042136 0.130135 0.079807 0.034341 0.055825 0.109408 0.061026 0.041397 0.065024 0.064357 0.037969 0.044937 0.046988 0.049856 0.026269 0.053429 0.063033 0.053146 0.037861 0.099931 0.092315 0.071510 0.038617 0.029364 0.016026 0.064038 0.048414 0.014974 0.027538 0.078285 0.030338 0.010410 0.043742 0.072712 0.017873 0.019861 0.078566 0.050953 0.027083 0.025783 0.090656 0.031347 0.020523 0.070025 0.071736 0.041335 0.033034 0.048421 0.026169 0.067131 0.057455 0.016841 0.048769 0.108165 0.032936 0.023879 0.103562 0.107671 0.059008 0.071363 0.167554 0.107867 0.043312 0.120599 0.083135 0.050159 0.040446 0.057662 0.043498 0.013250 0.024516 0.014154 0.015141 0.006444 0.009429 0.006585 0.002979 0.003109 0.002164 0.001485 0.000209 0.000108 0.000446 0.002859 0.004827 0.011330 0.041865 0.874298 0.886366 0.835592 0.945209 0.023709 0.942129 0.755134 0.481616 0.248993 0.050500 0.310091 0.151428 0.113099 0.105292 0.064694 0.036298 0.042387 0.044493 0.044423 0.076809 0.075951 0.075256 0.090758 0.062426 0.059553 0.065037 0.034383 0.063168 0.051043 0.049634 0.034333 0.051285 0.045536 0.044239 0.050170 0.054665 0.068750 0.051104 0.071305 0.060214 0.049463 0.069817 0.053781 0.052679 0.062319 0.090227 0.088035 0.094654 0.109710 0.117203 0.106860 0.117128 0.078999 0.107935 0.128879 0.083546 0.091897 0.090199 0.117467 0.057944 0.062712 0.074230 0.044182 0.039119 0.044807 0.039869 0.032501 0.040775 0.056793 0.050912 0.076856 0.110123 0.083016 0.053439 0.069906 0.131519 0.063396 0.023689 0.060790 0.172400 0.108241 0.046967 0.090650 0.047384
0.128869 0.109533 0.252097 0.109696 0.161685 0.092980 0.131531 0.142987 0.103821 0.100782 0.108608 0.115896 0.111364 0.113233 0.090393 0.116285 0.128310 0.129354 0.073588 0.103827 0.162053 0.115788 0.062995 0.116168 0.146266 0.107787 0.097014 0.147496 0.132623 0.147251 0.110118 0.153030 0.130522 0.099149 0.120815 0.120870 0.095219 0.116062 0.108038 0.069796 0.083590 0.135354 0.086984 0.089080 0.095334 0.142894 0.098541 0.125909 0.127021 0.084305 0.084132 0.148176 0.091947 0.091279 0.101657 0.154537 0.117366 0.070490 0.056497 0.044140 0.062823 0.115743 0.043289 0.072881 0.038832 0.049691 0.140203 0.135897 0.097198 0.166467 0.147724 0.170504 0.162066 0.179092 0.131569 0.102611 0.109400 0.113454 0.081753 0.072646 0.095764 0.091020 0.081110 0.096207 0.108718 0.083300 0.111141 0.082815 0.105268 0.158423 0.139772 0.174748 0.154606 0.093740 0.061110 0.123520 0.180676 0.050257 0.106640 0.206532 0.233855 0.091476 0.260184 0.353625 0.274294 0.246233 0.255988 0.326664 0.277658 0.097344 0.185508 0.301259 0.103504 0.107305 0.184349 0.086264 0.348106 0.144986 0.096403 0.401694 0.317206 0.071921 0.175467 0.373336 0.140143 0.068599 0.193881 0.181330 0.038930 0.065846 0.123750 0.103474 0.026767 0.106241 0.122519 0.065326 0.044327 0.141226 0.115919 0.071345 0.023211 0.024114 0.008932 0.050253 0.066370 0.016389 0.015549 0.097804 0.038838 0.009607 0.038044 0.106799 0.022469 0.018074 0.106544 0.074813 0.043720 0.036060 0.122738 0.048935 0.031517 0.094707 0.083134 0.049561 0.031531 0.045023 0.019047 0.117965 0.113363 0.018067 0.056394 0.161084 0.043889 0.019940 0.081043 0.121635 0.053237 0.047737 0.143324 0.102006 0.035422 0.087519 0.072313 0.054313 0.025183 0.060645 0.057727 0.018769 0.034633 0.014033 0.018763 0.007009 0.009610 0.008412 0.005000 0.003349 0.002302 0.002726 0.001562 0.000280 0.000143 0.000956 0.005714 0.011770 0.017622 0.051122 0.791704 0.844988 0.791318 0.942129 0.000773 0.939610 0.669261 0.254576 0.056688 0.022377 0.182959 0.074574 0.053700 0.059046 0.035070 0.028485 0.029754 0.035201 0.065686 0.041260 0.065796 0.195836 0.109581 0.066716 0.101288 0.139054 0.077193 0.073375 0.153876 0.124987 0.067219 0.091503 0.140228 0.140093 0.095277 0.125044 0.053740 0.126240 0.084766 0.049512 0.113823 0.145071 0.078344 0.081116 0.191330 0.158599 0.123819 0.140863 0.176435 0.185683 0.232679 0.148190 0.256222 0.317905 0.185529 0.150352 0.149603 0.291692 0.221787 0.118509 0.150756 0.180857 0.121802 0.123026 0.088617 0.115705 0.186071 0.138706 0.070005 0.118584 0.223019 0.168836 0.064354 0.099371 0.295552 0.159591 0.031008 0.104909 0.269505 0.127243 0.044040 0.104047 0.048158
0.144520 0.144870 0.214757 0.127523 0.143957 0.085850 0.106639 0.112237 0.064625 0.067594 0.104449 0.091692 0.069763 0.093335 0.083372 0.073562 0.072662 0.095955 0.071677 0.074021 0.089948 0.094927 0.070360 0.086932 0.097738 0.096532 0.086289 0.113719 0.109388 0.110271 0.105274 0.112068 0.110408 0.091979 0.097309 0.073698 0.067234 0.074897 0.061867 0.039919 0.050987 0.068094 0.048010 0.050920 0.056940 0.076770 0.059085 0.085498 0.094303 0.078353 0.084122 0.111237 0.075833 0.081148 0.097171 0.132174 0.112819 0.092871 0.076089 0.055579 0.070049 0.095982 0.049705 0.078805 0.055219 0.052403 0.111684 0.121774 0.099926 0.130389 0.118326 0.113742 0.102159 0.111036 0.074563 0.055812 0.051178 0.058921 0.054879 0.040975 0.048184 0.062009 0.068629 0.076769 0.090207 0.090808 0.113682 0.104987 0.111818 0.126540 0.132967 0.158004 0.140800 0.141246 0.093612 0.096863 0.145011 0.081769 0.133047 0.154247 0.178423 0.127074 0.223279 0.198274 0.191918 0.180575 0.133876 0.153708 0.185637 0.105797 0.116956 0.213681 0.143909 0.117112 0.162215 0.109104 0.380836 0.173394 0.073982 0.258769 0.258682 0.067938 0.076010 0.182504 0.098088 0.045542 0.068564 0.091428 0.036596 0.036002 0.055499 0.065289 0.026763 0.061087 0.075287 0.054051 0.044253 0.090627 0.084953 0.065061 0.031598 0.029175 0.013674 0.054857 0.051473 0.017448 0.018723 0.073156 0.042525 0.014191 0.042281 0.094825 0.027435 0.024876 0.111819 0.090329 0.046450 0.050791 0.137620 0.083376 0.045374 0.093095 0.104071 0.071808 0.040048 0.061143 0.021215 0.076937 0.108036 0.029858 0.042690 0.102562 0.060065 0.026078 0.051530 0.092235 0.052649 0.046999 0.085611 0.074141 0.031132 0.059195 0.051800 0.043514 0.029438 0.049754 0.047629 0.020539 0.028804 0.013391 0.017247 0.009511 0.012213 0.008878 0.005346 0.003687 0.002457 0.002921 0.002481 0.001878 0.000376 0.000380 0.002378 0.013234 0.016915 0.022437 0.072998 0.719367 0.728643 0.755134 0.939610 0.000069 0.924112 0.716138 0.270740 0.197201 0.049165 0.276370 0.263675 0.157817 0.090092 0.085458 0.050399 0.064113 0.145160 0.113668 0.119059 0.228997 0.156569 0.095556 0.112223 0.114774 0.093107 0.097997 0.129238 0.102348 0.090836 0.113200 0.110214 0.110130 0.090564 0.100528 0.059989 0.109341 0.075680 0.061752 0.105842 0.111580 0.077880 0.093785 0.157579 0.136708 0.120987 0.172084 0.208862 0.192186 0.213675 0.185901 0.260348 0.275797 0.185330 0.204532 0.149363 0.203649 0.192057 0.140851 0.127353 0.115522 0.103643 0.112268 0.073614 0.075176 0.115740 0.091990 0.059896 0.078908 0.122426 0.087319 0.051666 0.071941 0.155447 0.076232 0.034997 0.087303 0.134693 0.085411 0.053136 0.079063 0.059534
0.120336 0.125180 0.126709 0.107464 0.120849 0.079600 0.080672 0.084195 0.038974 0.030738 0.070774 0.072723 0.036822 0.058305 0.062628 0.040594 0.031824 0.047881 0.052858 0.046230 0.033604 0.058329 0.064181 0.056736 0.040722 0.062796 0.078415 0.077615 0.087036 0.063641 0.087154 0.076368 0.068846 0.073921 0.069524 0.031664 0.029111 0.031468 0.014638 0.009770 0.011334 0.014453 0.012547 0.013187 0.019117 0.024558 0.022464 0.030179 0.058216 0.061667 0.062369 0.050316 0.051899 0.056179 0.068516 0.096750 0.090980 0.111724 0.089302 0.073839 0.080572 0.069796 0.058464 0.070083 0.062803 0.058071 0.083370 0.091802 0.118241 0.142137 0.121822 0.078425 0.059455 0.063542 0.039484 0.020935 0.014840 0.021401 0.027274 0.012216 0.012460 0.020480 0.029751 0.025631 0.036434 0.073161 0.076252 0.088434 0.083718 0.063965 0.058649 0.079205 0.074642 0.129416 0.085387 0.036792 0.072288 0.084300 0.079201 0.061608 0.110172 0.134114 0.145776 0.065125 0.113756 0.117370 0.052345 0.043900 0.075990 0.070164 0.040541 0.050170 0.092579 0.089527 0.071458 0.070935 0.191408 0.086186 0.025793 0.065473 0.044207 0.018811 0.017144 0.027325 0.027018 0.013806 0.012261 0.016692 0.018347 0.012217 0.011422 0.018861 0.017090 0.018479 0.026326 0.028426 0.024662 0.030920 0.034616 0.040436 0.030738 0.022874 0.012518 0.037013 0.023054 0.011326 0.009493 0.021266 0.023403 0.008196 0.015638 0.031929 0.014770 0.013306 0.048595 0.055603 0.034110 0.046828 0.111624 0.094942 0.047743 0.084375 0.116256 0.077580 0.037965 0.050379 0.019069 0.042710 0.050033 0.019703 0.025497 0.038105 0.035585 0.023320 0.033194 0.046020 0.034139 0.038564 0.042472 0.034894 0.021945 0.034648 0.030075 0.024033 0.015122 0.021438 0.020467 0.015859 0.015422 0.013033 0.010230 0.008111 0.006957 0.004066 0.002202 0.002196 0.001821 0.001537 0.001499 0.001240 0.000619 0.000292 0.000555 0.003051 0.008290 0.006315 0.040942 0.152719 0.520501 0.481616 0.669261 0.924112 0.000005 0.895544 0.683540 0.296952 0.105832 0.035035 0.332674 0.126337 0.064713 0.092346 0.054553 0.065833 0.096954 0.097099 0.092778 0.082116 0.043130 0.035284 0.050266 0.017206 0.028358 0.032076 0.025895 0.017901 0.035772 0.048359 0.024696 0.030804 0.039245 0.039044 0.045982 0.047656 0.038288 0.040012 0.047832 0.036935 0.043864 0.060461 0.057522 0.057056 0.075027 0.133232 0.167899 0.151604 0.111786 0.139773 0.131645 0.135642 0.149556 0.173213 0.128440 0.089574 0.058634 0.073220 0.057960 0.028873 0.037134 0.031207 0.024120 0.013714 0.018952 0.026130 0.033325 0.034345 0.046499 0.039212 0.031420 0.034030 0.040735 0.015804 0.017044 0.048816 0.051080 0.037488 0.052550 0.049147 0.056586
0.166841 0.086657 0.149933 0.068414 0.105688 0.070253 0.095067 0.103806 0.062562 0.057435 0.091811 0.091860 0.067637 0.083154 0.081427 0.068236 0.058498 0.090271 0.072154 0.069665 0.068505 0.084100 0.074786 0.080763 0.077386 0.089566 0.105330 0.111867 0.113391 0.102688 0.110086 0.123259 0.115327 0.080930 0.081223 0.054745 0.050277 0.055907 0.043938 0.034943 0.042223 0.050025 0.043580 0.048532 0.049161 0.056312 0.059394 0.079709 0.091661 0.078494 0.083740 0.109997 0.076092 0.074106 0.109904 0.159187 0.119179 0.106854 0.077843 0.065950 0.073142 0.079923 0.045786 0.068021 0.051460 0.056623 0.102225 0.127280 0.123892 0.145573 0.123484 0.112829 0.099997 0.103156 0.085545 0.062008 0.040798 0.056848 0.068769 0.041250 0.041916 0.068497 0.077051 0.071515 0.081092 0.092386 0.116266 0.097210 0.105355 0.113393 0.129436 0.176873 0.177568 0.243749 0.166254 0.106159 0.158207 0.131498 0.146322 0.113747 0.154579 0.141702 0.152316 0.098768 0.123846 0.165360 0.104475 0.086468 0.131783 0.114769 0.100637 0.124333 0.111596 0.133394 0.142634 0.114179 0.259579 0.174950 0.087291 0.153635 0.134299 0.084006 0.077519 0.091540 0.080974 0.071733 0.054160 0.062591 0.043181 0.039489 0.042081 0.051234 0.030957 0.052430 0.056898 0.049047 0.042292 0.079321 0.069320 0.064055 0.023692 0.023446 0.010205 0.041910 0.045212 0.016100 0.012286 0.050545 0.028059 0.009703 0.022609 0.064327 0.018833 0.015353 0.078259 0.064452 0.038126 0.039221 0.129459 0.074702 0.046271 0.104739 0.131207 0.073345 0.040746 0.064204 0.020467 0.068446 0.108305 0.038348 0.036264 0.088054 0.063222 0.029015 0.050260 0.084408 0.051903 0.048548 0.084796 0.066895 0.030574 0.059571 0.045904 0.041256 0.024691 0.049242 0.046002 0.021260 0.034258 0.021048 0.023181 0.011607 0.014079 0.009945 0.006865 0.006041 0.004926 0.004616 0.004947 0.003650 0.002309 0.002009 0.001760 0.013370 0.154702 0.050192 0.064122 0.620766 0.498605 0.248993 0.254576 0.716138 0.895544 0.000001 0.877906 0.710166 0.306291 0.279037 0.141151 0.259518 0.106196 0.181913 0.078868 0.090879 0.214197 0.179151 0.208285 0.260964 0.158838 0.134919 0.138815 0.093079 0.085951 0.119048 0.109778 0.062119 0.076728 0.087991 0.080675 0.083611 0.094837 0.089441 0.065165 0.097902 0.069334 0.070167 0.102837 0.097899 0.083463 0.109313 0.138854 0.142226 0.135189 0.184632 0.215770 0.208499 0.214334 0.188583 0.258334 0.216040 0.175655 0.183638 0.153794 0.162324 0.134252 0.132173 0.127231 0.087706 0.088015 0.101217 0.069324 0.053969 0.080559 0.071425 0.056551 0.063082 0.082562 0.061606 0.048474 0.063601 0.120354 0.057481 0.029374 0.084857 0.154293 0.095729 0.073521 0.090587 0.059816
0.079393 0.053910 0.084117 0.052897 0.074297 0.057456 0.073312 0.081140 0.044643 0.034021 0.068304 0.074536 0.040726 0.056552 0.073141 0.054224 0.034714 0.067558 0.074570 0.060243 0.048222 0.080855 0.084957 0.071204 0.054909 0.080808 0.101189 0.094707 0.110461 0.087008 0.117525 0.101414 0.090393 0.081502 0.072825 0.040111 0.035304 0.040187 0.019714 0.015827 0.022962 0.029075 0.020111 0.023195 0.036675 0.039174 0.036887 0.045466 0.075310 0.070741 0.065850 0.053868 0.057577 0.053474 0.083615 0.116400 0.105366 0.121218 0.082859 0.088511 0.083725 0.068388 0.053528 0.069875 0.057660 0.062099 0.092245 0.100193 0.138532 0.155039 0.141900 0.101759 0.085683 0.081120 0.066438 0.038337 0.023929 0.033677 0.053713 0.026327 0.026000 0.037834 0.051123 0.041815 0.045822 0.073542 0.085917 0.096819 0.093822 0.085883 0.085452 0.113948 0.117346 0.192560 0.146475 0.060304 0.106277 0.136663 0.107134 0.079071 0.109767 0.141052 0.140040 0.057677 0.104428 0.160459 0.084993 0.060228 0.092102 0.098685 0.057261 0.044731 0.079587 0.096106 0.070772 0.080093 0.189971 0.115916 0.035466 0.070813 0.060935 0.033097 0.027945 0.040314 0.052899 0.029348 0.023401 0.037814 0.038976 0.023212 0.021659 0.036850 0.030108 0.026334 0.036628 0.047400 0.035344 0.043327 0.044887 0.045102 0.023110 0.023107 0.010372 0.027397 0.025102 0.014318 0.010433 0.022632 0.021774 0.009139 0.016098 0.035099 0.017388 0.013439 0.046666 0.050019 0.034911 0.034905 0.082266 0.056552 0.036900 0.074366 0.093922 0.062224 0.043347 0.055307 0.021638 0.043038 0.055524 0.024049 0.025393 0.046037 0.048259 0.029990 0.042543 0.071169 0.052702 0.044447 0.062981 0.056381 0.032368 0.047673 0.043073 0.036478 0.023435 0.035875 0.033680 0.024421 0.029412 0.024136 0.019537 0.013525 0.013408 0.007932 0.004636 0.005245 0.004641 0.003410 0.003221 0.003478 0.002520 0.002441 0.002486 0.008705 0.132301 0.086427 0.040486 0.270785 0.678566 0.050500 0.056688 0.270740 0.683540 0.877906 0.000000 0.888431 0.668991 0.456498 0.479386 0.062136 0.123075 0.128657 0.083316 0.098728 0.218146 0.231404 0.252624 0.174074 0.115891 0.101929 0.097462 0.041546 0.052036 0.062682 0.042953 0.027726 0.048727 0.060416 0.042134 0.051232 0.073431 0.055704 0.075656 0.060450 0.057465 0.062595 0.070668 0.050704 0.068599 0.087023 0.091810 0.111745 0.127994 0.158530 0.222742 0.210477 0.162468 0.191488 0.165432 0.142593 0.167002 0.171046 0.152719 0.103233 0.089080 0.120432 0.095175 0.050182 0.065242 0.061850 0.044880 0.025994 0.037356 0.049726 0.052838 0.056772 0.072158 0.062862 0.050870 0.058424 0.067742 0.025757 0.021992 0.064965 0.076404 0.058897 0.079673 0.066560 0.071673
0.057793 0.028581 0.054582 0.033275 0.055395 0.044026 0.060583 0.076144 0.042044 0.031509 0.062486 0.083233 0.041041 0.054387 0.078327 0.059363 0.031783 0.067665 0.081109 0.062717 0.041658 0.075418 0.077009 0.066066 0.051713 0.081921 0.094649 0.091776 0.113383 0.104707 0.124979 0.110930 0.112130 0.093819 0.080465 0.039534 0.039890 0.050416 0.019807 0.014798 0.030177 0.037912 0.020819 0.025713 0.043559 0.042445 0.036932 0.051027 0.074793 0.066301 0.060816 0.065535 0.066305 0.054415 0.084352 0.128426 0.111655 0.102353 0.054415 0.056451 0.074038 0.067601 0.046029 0.059427 0.043137 0.050868 0.102325 0.109461 0.134594 0.148658 0.142502 0.104690 0.083132 0.093550 0.075428 0.041979 0.026407 0.041905 0.054154 0.027393 0.028321 0.046974 0.057463 0.045817 0.047380 0.064393 0.086294 0.081823 0.084674 0.095253 0.098536 0.125438 0.129148 0.146393 0.132941 0.072474 0.089949 0.096006 0.103625 0.073015 0.090871 0.110233 0.134034 0.055796 0.087228 0.149605 0.095312 0.064883 0.095564 0.087394 0.064610 0.051217 0.058689 0.079559 0.065548 0.069182 0.181194 0.125312 0.036295 0.066330 0.068917 0.035994 0.023457 0.035593 0.058932 0.032738 0.023603 0.041884 0.039658 0.023849 0.019697 0.036737 0.027512 0.025192 0.034884 0.041897 0.028064 0.034114 0.040168 0.036930 0.014229 0.012726 0.005446 0.017023 0.019263 0.009908 0.006602 0.018921 0.014308 0.005841 0.011345 0.026469 0.010843 0.008772 0.040938 0.032078 0.020399 0.021956 0.063599 0.034446 0.023170 0.057694 0.065705 0.040389 0.030232 0.039175 0.013764 0.028365 0.033863 0.011470 0.018747 0.035004 0.027607 0.017827 0.029919 0.049952 0.033383 0.030681 0.052259 0.054277 0.028014 0.041229 0.039477 0.037423 0.019739 0.038640 0.037372 0.021948 0.031932 0.024303 0.024795 0.015421 0.018893 0.011684 0.006974 0.008133 0.006839 0.004917 0.004082 0.004716 0.014119 0.018919 0.009330 0.044000 0.402667 0.234916 0.101251 0.464529 0.669002 0.310091 0.022377 0.197201 0.296952 0.710166 0.888431 0.000000 0.859119 0.743800 0.656531 0.443384 0.041104 0.194027 0.050159 0.070869 0.271972 0.213530 0.313537 0.229274 0.169104 0.161382 0.128585 0.056612 0.065601 0.074220 0.051435 0.033104 0.044830 0.049472 0.042647 0.050102 0.058188 0.054772 0.061764 0.068973 0.070968 0.068178 0.088012 0.070871 0.083835 0.099144 0.122916 0.144840 0.153564 0.171002 0.243327 0.248104 0.203074 0.184580 0.185485 0.147423 0.145200 0.139700 0.138754 0.115921 0.098543 0.140703 0.130462 0.063417 0.078805 0.088916 0.056205 0.034733 0.053349 0.069614 0.056414 0.064640 0.088589 0.071542 0.053658 0.055041 0.073343 0.031205 0.019533 0.048866 0.077681 0.061988 0.069365 0.069353 0.058450
0.086160 0.026127 0.098104 0.033142 0.067780 0.052218 0.098470 0.135182 0.119093 0.087711 0.090309 0.151375 0.117974 0.077051 0.096979 0.124383 0.082368 0.099470 0.090945 0.098248 0.097355 0.094297 0.069548 0.089925 0.091649 0.097219 0.101287 0.112092 0.113354 0.122352 0.121342 0.155802 0.184485 0.091879 0.099971 0.088767 0.081304 0.106642 0.072129 0.060501 0.105549 0.130170 0.065504 0.100356 0.115550 0.110045 0.083627 0.137090 0.125609 0.066025 0.080366 0.205603 0.127858 0.065025 0.158063 0.288929 0.163889 0.079471 0.042417 0.043514 0.067537 0.106611 0.045178 0.066165 0.041786 0.051905 0.135303 0.149551 0.123211 0.141124 0.140563 0.153232 0.143663 0.164906 0.180279 0.114762 0.100748 0.152685 0.146264 0.106337 0.124919 0.158649 0.121016 0.113188 0.115796 0.087091 0.111332 0.072455 0.083404 0.133640 0.127785 0.142554 0.153366 0.115030 0.135068 0.169570 0.155424 0.080687 0.209972 0.185313 0.127460 0.126243 0.258221 0.168777 0.114877 0.271471 0.267134 0.167715 0.202338 0.142946 0.223499 0.179986 0.080670 0.143002 0.158103 0.075088 0.197207 0.180047 0.112715 0.185983 0.196897 0.138554 0.135221 0.163355 0.154127 0.117131 0.115296 0.132066 0.064259 0.071496 0.080189 0.096208 0.037205 0.068660 0.084268 0.068476 0.035435 0.076810 0.089881 0.071307 0.014127 0.014977 0.004905 0.028282 0.054047 0.016462 0.010765 0.079516 0.031040 0.008944 0.031884 0.101383 0.018682 0.015270 0.114075 0.057805 0.034405 0.032381 0.111778 0.040146 0.029090 0.090167 0.076085 0.039888 0.029262 0.040395 0.014044 0.074039 0.085657 0.015207 0.037220 0.105722 0.041024 0.023537 0.051124 0.087072 0.052397 0.044843 0.127628 0.116646 0.053255 0.109811 0.092465 0.090022 0.036775 0.107650 0.091540 0.031741 0.066035 0.035310 0.058090 0.024094 0.037924 0.034094 0.030979 0.022360 0.017952 0.023497 0.014963 0.012346 0.118621 0.145209 0.041293 0.168146 0.618624 0.312764 0.127481 0.606692 0.526125 0.151428 0.182959 0.049165 0.105832 0.306291 0.668991 0.859119 0.000000 0.879115 0.705532 0.483820 0.331163 0.024431 0.054615 0.038460 0.201206 0.108165 0.236757 0.250437 0.207448 0.209283 0.216890 0.156659 0.101060 0.164511 0.165077 0.077717 0.054794 0.068875 0.113236 0.103097 0.092705 0.092557 0.070110 0.147479 0.119848 0.069883 0.143154 0.200512 0.109050 0.105932 0.243329 0.230023 0.147405 0.150319 0.208056 0.212750 0.222461 0.143214 0.230039 0.178833 0.130058 0.104098 0.132028 0.149577 0.135796 0.144034 0.164184 0.116827 0.117319 0.167580 0.105012 0.093420 0.166138 0.155464 0.074889 0.115973 0.178442 0.136614 0.071352 0.096337 0.222619 0.131606 0.027887 0.086792 0.238210 0.139331 0.055961 0.100761 0.042961
0.090158 0.027495 0.077306 0.032346 0.050817 0.045770 0.086344 0.101646 0.067067 0.072616 0.079593 0.092368 0.062960 0.066951 0.077668 0.080672 0.060875 0.093140 0.081585 0.081084 0.059129 0.079760 0.064370 0.066067 0.069797 0.083110 0.086707 0.093475 0.097518 0.098370 0.106370 0.128333 0.150422 0.076309 0.075265 0.059360 0.058934 0.066064 0.044683 0.036110 0.060859 0.074659 0.043576 0.063071 0.083626 0.078840 0.067272 0.109031 0.122314 0.059528 0.074360 0.190036 0.101320 0.046278 0.146714 0.211413 0.119992 0.066108 0.038198 0.034391 0.046202 0.065255 0.034944 0.057995 0.040710 0.037726 0.102281 0.131776 0.110323 0.135650 0.122118 0.125860 0.119069 0.134595 0.133504 0.082522 0.067667 0.107014 0.110930 0.065810 0.061258 0.125099 0.082238 0.067193 0.099411 0.083294 0.083159 0.065510 0.078022 0.108683 0.117832 0.119014 0.125144 0.096536 0.103770 0.109763 0.095393 0.050256 0.116597 0.091359 0.064254 0.065164 0.119419 0.078233 0.066916 0.142900 0.122511 0.088254 0.146173 0.119590 0.147689 0.121093 0.084203 0.114030 0.104598 0.074605 0.187538 0.138737 0.077858 0.123017 0.128059 0.076636 0.063998 0.092592 0.084183 0.067517 0.055133 0.068900 0.043967 0.047186 0.042758 0.051486 0.025684 0.041278 0.051353 0.037679 0.027735 0.052294 0.060688 0.041893 0.012628 0.012254 0.005251 0.022212 0.037270 0.011516 0.009367 0.053572 0.027590 0.007170 0.018570 0.070633 0.013237 0.010389 0.072855 0.048082 0.024072 0.027399 0.108907 0.045575 0.024982 0.085736 0.083921 0.046205 0.039524 0.060009 0.017221 0.056731 0.087215 0.014400 0.022707 0.082721 0.039650 0.017184 0.037427 0.067830 0.032845 0.035099 0.106983 0.087059 0.034253 0.083386 0.074275 0.066047 0.026881 0.083445 0.073769 0.026913 0.054971 0.033100 0.056879 0.030731 0.051122 0.042838 0.037079 0.028462 0.020546 0.023221 0.018696 0.014021 0.080152 0.134258 0.035042 0.067123 0.480499 0.295357 0.059163 0.310088 0.451269 0.113099 0.074574 0.276370 0.035035 0.279037 0.456498 0.743800 0.879115 0.000000 0.862742 0.693512 0.545555 0.354063 0.030548 0.224348 0.540640 0.310934 0.424768 0.402616 0.302113 0.263090 0.280438 0.156445 0.103354 0.119945 0.085444 0.051774 0.029755 0.029647 0.037934 0.045202 0.053949 0.056452 0.070915 0.132322 0.126986 0.070400 0.113800 0.156407 0.093758 0.083062 0.167493 0.187179 0.136932 0.135666 0.187713 0.200361 0.196309 0.151252 0.174033 0.136327 0.110636 0.094016 0.110604 0.126748 0.109209 0.114509 0.130158 0.085408 0.076996 0.104995 0.075425 0.063525 0.096648 0.092198 0.057159 0.093798 0.129193 0.081019 0.051493 0.068627 0.135059 0.073178 0.024127 0.066762 0.166992 0.096112 0.045869 0.067001 0.044880
0.041719 0.019817 0.038036 0.021137 0.029171 0.022992 0.046769 0.053390 0.027432 0.019108 0.040114 0.043104 0.018457 0.023231 0.039048 0.032591 0.019085 0.032810 0.046484 0.038955 0.022828 0.042197 0.048412 0.040993 0.032848 0.055814 0.064438 0.053955 0.056863 0.052670 0.063428 0.059720 0.053767 0.047916 0.042402 0.023187 0.024184 0.031033 0.015954 0.010960 0.018929 0.027422 0.015430 0.016811 0.029840 0.034880 0.025597 0.026909 0.044087 0.030778 0.036987 0.039787 0.037149 0.027064 0.059261 0.087651 0.051109 0.042648 0.026250 0.027373 0.039019 0.044649 0.031399 0.035802 0.026398 0.028872 0.062950 0.077789 0.083239 0.099302 0.077850 0.054833 0.046778 0.058946 0.048252 0.026611 0.019771 0.025533 0.032239 0.012550 0.012834 0.025389 0.023766 0.015913 0.022122 0.035608 0.038797 0.046666 0.060063 0.076398 0.064333 0.065754 0.060579 0.070199 0.073588 0.031906 0.035777 0.041872 0.048889 0.029162 0.034872 0.045836 0.055281 0.020045 0.029647 0.055403 0.032330 0.019706 0.031798 0.039672 0.026428 0.023852 0.034538 0.050736 0.035348 0.038685 0.107101 0.071871 0.023879 0.030307 0.032820 0.020582 0.012051 0.018217 0.028464 0.017968 0.013321 0.019137 0.020825 0.016037 0.011063 0.019888 0.015326 0.012989 0.016967 0.023000 0.011889 0.016842 0.020430 0.019081 0.008135 0.007330 0.003999 0.010875 0.015545 0.005815 0.004592 0.012470 0.008754 0.003698 0.007348 0.015667 0.005650 0.005370 0.025641 0.015867 0.010581 0.012246 0.051277 0.023281 0.018618 0.064773 0.070478 0.040197 0.042690 0.042948 0.015494 0.030713 0.036048 0.008533 0.011904 0.024909 0.017565 0.010144 0.019208 0.023277 0.016696 0.015972 0.035923 0.032501 0.019894 0.032938 0.032630 0.031229 0.014357 0.033573 0.028048 0.014421 0.026528 0.021113 0.028623 0.017355 0.032131 0.019968 0.015474 0.018025 0.017042 0.011659 0.009164 0.008350 0.012357 0.012343 0.006947 0.009773 0.089311 0.066752 0.021786 0.117815 0.315994 0.105292 0.053700 0.263675 0.332674 0.141151 0.479386 0.656531 0.705532 0.862742 0.000000 0.816699 0.682581 0.538834 0.227176 0.049140 0.652895 0.399476 0.425406 0.305922 0.214512 0.171822 0.146568 0.037128 0.042788 0.048214 0.020936 0.010700 0.014490 0.012514 0.010606 0.011468 0.016469 0.015461 0.026128 0.032581 0.039957 0.038395 0.039159 0.033841 0.039758 0.056542 0.069142 0.097306 0.098305 0.111593 0.142793 0.149828 0.132133 0.126662 0.122956 0.090301 0.096896 0.102844 0.100147 0.079534 0.058408 0.069446 0.071459 0.031052 0.030556 0.041625 0.034383 0.021696 0.025956 0.042047 0.044691 0.073133 0.058664 0.046764 0.037517 0.045893 0.038689 0.015723 0.010797 0.021037 0.030999 0.033871 0.026792 0.042214 0.033730
0.048817 0.030455 0.076649 0.038061 0.066036 0.057737 0.092427 0.116100 0.098845 0.055144 0.070826 0.123518 0.066868 0.045899 0.062447 0.111075 0.049474 0.051979 0.061950 0.081750 0.052453 0.070261 0.065399 0.070213 0.066444 0.071033 0.089122 0.088219 0.074291 0.066183 0.072351 0.105574 0.087231 0.060549 0.067849 0.059012 0.054337 0.072268 0.058289 0.043274 0.043968 0.090137 0.044642 0.042031 0.068629 0.078172 0.062759 0.066096 0.102900 0.055625 0.094208 0.169233 0.095479 0.048047 0.181008 0.251753 0.102140 0.059984 0.037270 0.040451 0.054569 0.080237 0.055377 0.053822 0.048159 0.053259 0.089227 0.124023 0.101120 0.125776 0.108095 0.110593 0.101477 0.135434 0.137005 0.069254 0.057678 0.098615 0.112660 0.047566 0.044452 0.084285 0.064733 0.043238 0.056840 0.093079 0.070938 0.060929 0.074711 0.088332 0.074991 0.071504 0.066276 0.082796 0.115262 0.072745 0.062468 0.087295 0.204207 0.114185 0.080626 0.168854 0.231113 0.081037 0.071398 0.165752 0.151359 0.058291 0.085885 0.096842 0.108152 0.074800 0.086781 0.123801 0.112158 0.087820 0.160756 0.164384 0.087604 0.092592 0.094143 0.083575 0.057064 0.071195 0.078336 0.070412 0.062097 0.059120 0.051063 0.050355 0.039842 0.063783 0.040711 0.044339 0.046207 0.059016 0.036362 0.050009 0.058054 0.056135 0.019165 0.017275 0.010637 0.030623 0.039752 0.014313 0.012251 0.043182 0.026977 0.009595 0.020063 0.057480 0.015450 0.014810 0.070525 0.044241 0.026359 0.036128 0.114171 0.053901 0.042658 0.099793 0.100069 0.056443 0.036684 0.039404 0.018042 0.061091 0.051999 0.013927 0.039273 0.055207 0.029160 0.023464 0.036164 0.040592 0.044074 0.051770 0.086773 0.071853 0.054432 0.092406 0.084260 0.074649 0.032361 0.096106 0.075605 0.047783 0.067774 0.047966 0.070042 0.047281 0.061918 0.049965 0.041332 0.034919 0.038547 0.033068 0.020161 0.015878 0.038723 0.036709 0.012643 0.020654 0.111514 0.060829 0.022862 0.115862 0.189592 0.064694 0.059046 0.157817 0.126337 0.259518 0.062136 0.443384 0.483820 0.693512 0.816699 0.000000 0.767158 0.643738 0.242042 0.068546 0.047691 0.210005 0.230783 0.211772 0.171637 0.135841 0.160638 0.039581 0.035272 0.086287 0.051898 0.014476 0.019523 0.033287 0.028419 0.023383 0.028836 0.029077 0.036898 0.062739 0.052693 0.037674 0.061854 0.074111 0.050380 0.085664 0.164721 0.115037 0.099266 0.150709 0.144289 0.137924 0.127938 0.137033 0.156199 0.131049 0.139739 0.131667 0.159150 0.116641 0.075268 0.082376 0.089443 0.045917 0.041393 0.054394 0.046475 0.035349 0.053652 0.057232 0.052407 0.092185 0.101142 0.077780 0.057878 0.104642 0.141705 0.055389 0.030367 0.085413 0.148184 0.097942 0.052143 0.088590 0.051480
0.062056 0.032573 0.093889 0.049609 0.088132 0.069374 0.130566 0.134195 0.108065 0.118937 0.101603 0.150020 0.119461 0.093496 0.086349 0.135071 0.102614 0.094696 0.082275 0.110230 0.084592 0.095881 0.072576 0.091323 0.096099 0.095626 0.093361 0.105638 0.094462 0.096797 0.081374 0.122749 0.133460 0.068286 0.090357 0.092848 0.085577 0.087848 0.088979 0.064612 0.077823 0.115530 0.067095 0.071535 0.101479 0.092782 0.083565 0.162520 0.167915 0.067546 0.123949 0.286199 0.131674 0.054706 0.176618 0.308232 0.116622 0.054552 0.028071 0.028060 0.042824 0.080852 0.041256 0.069676 0.048035 0.061472 0.123785 0.173045 0.102866 0.139765 0.119918 0.142464 0.140905 0.180332 0.208172 0.107398 0.101890 0.186624 0.183605 0.087775 0.093560 0.178079 0.123421 0.078423 0.146982 0.133715 0.103064 0.070977 0.080080 0.105097 0.112208 0.110691 0.119974 0.089558 0.128355 0.158378 0.093229 0.056311 0.222450 0.177945 0.078854 0.094023 0.230482 0.132282 0.064152 0.175158 0.201123 0.101194 0.137295 0.146533 0.191517 0.126236 0.087402 0.162482 0.181757 0.108417 0.213529 0.201156 0.127057 0.159484 0.170318 0.133538 0.120625 0.149288 0.111542 0.106262 0.108414 0.108174 0.060780 0.073429 0.077079 0.087318 0.039863 0.065731 0.078581 0.065118 0.031388 0.074849 0.091710 0.073091 0.020765 0.020600 0.009753 0.034454 0.057318 0.015662 0.012314 0.073441 0.036170 0.008087 0.027641 0.107893 0.020202 0.015982 0.129445 0.086715 0.031904 0.039370 0.174431 0.067816 0.036080 0.110861 0.119217 0.052262 0.038913 0.055281 0.017131 0.093615 0.129869 0.016974 0.040204 0.122768 0.046708 0.023880 0.048150 0.076170 0.047008 0.054576 0.145838 0.120791 0.056838 0.134259 0.118849 0.107862 0.036225 0.135149 0.124626 0.043919 0.089451 0.056217 0.106025 0.051343 0.089743 0.089307 0.089981 0.065289 0.064949 0.088874 0.049343 0.027951 0.130221 0.155811 0.035271 0.051220 0.236637 0.101505 0.018954 0.086619 0.085663 0.036298 0.035070 0.090092 0.064713 0.106196 0.123075 0.041104 0.331163 0.545555 0.682581 0.767158 0.000000 0.802789 0.597071 0.204285 0.246043 0.027756 0.383103 0.377558 0.262600 0.235732 0.266422 0.096079 0.046823 0.101646 0.082240 0.031178 0.018895 0.026360 0.037511 0.032018 0.036679 0.038662 0.043952 0.138850 0.110169 0.051902 0.134602 0.200938 0.078284 0.088854 0.197159 0.162006 0.110778 0.128455 0.140664 0.138741 0.155012 0.097269 0.172286 0.147426 0.120169 0.102679 0.129579 0.135249 0.118892 0.108133 0.151450 0.104329 0.080517 0.125390 0.090261 0.082287 0.116768 0.095788 0.062502 0.116229 0.146592 0.089151 0.057156 0.096434 0.201706 0.111993 0.029822 0.100571 0.250201 0.136127 0.046929 0.096055 0.044857
0.054159 0.048390 0.074120 0.065646 0.078702 0.061555 0.086313 0.080282 0.039861 0.055107 0.073485 0.071425 0.039032 0.060759 0.070135 0.066105 0.045323 0.062956 0.076243 0.075521 0.037799 0.066603 0.077567 0.053673 0.046579 0.064224 0.080208 0.081801 0.078131 0.064825 0.071426 0.077699 0.074187 0.060762 0.068657 0.043501 0.047951 0.050904 0.027401 0.019253 0.027881 0.041879 0.024225 0.023733 0.046612 0.042413 0.042251 0.062907 0.120037 0.071172 0.108792 0.165525 0.105267 0.047129 0.125803 0.181063 0.085219 0.069954 0.044341 0.043771 0.060311 0.072694 0.064329 0.081368 0.063065 0.070777 0.101790 0.163693 0.110003 0.122105 0.102186 0.087280 0.075960 0.112875 0.111547 0.042965 0.029802 0.067408 0.083345 0.025506 0.022661 0.060319 0.053368 0.029030 0.059976 0.106661 0.074555 0.073174 0.076482 0.069151 0.074570 0.080080 0.081417 0.096365 0.111107 0.062581 0.051786 0.050340 0.083033 0.051327 0.040307 0.056186 0.082195 0.036784 0.044616 0.083225 0.064067 0.034308 0.077832 0.099969 0.068952 0.039201 0.081657 0.121223 0.097249 0.105989 0.185188 0.141797 0.059513 0.064723 0.061347 0.045878 0.027986 0.041896 0.047343 0.033195 0.026909 0.034519 0.040277 0.025673 0.022957 0.035870 0.033808 0.024440 0.034222 0.039246 0.023504 0.030958 0.044606 0.041940 0.026717 0.022803 0.013252 0.025876 0.026500 0.012785 0.010713 0.023094 0.025553 0.008067 0.014813 0.046370 0.019228 0.014400 0.063722 0.067425 0.028055 0.032845 0.138632 0.078586 0.037839 0.093937 0.143815 0.069702 0.047113 0.068928 0.021894 0.058789 0.116250 0.027728 0.030248 0.055504 0.043353 0.022612 0.034885 0.052599 0.038319 0.046281 0.076525 0.065897 0.039068 0.065227 0.064934 0.055842 0.028799 0.056705 0.069895 0.047078 0.064905 0.060676 0.074500 0.060943 0.082154 0.065429 0.048838 0.051072 0.052327 0.044534 0.027427 0.019049 0.029494 0.034473 0.010963 0.007524 0.043467 0.036119 0.011128 0.024123 0.077864 0.042387 0.028485 0.085458 0.092346 0.181913 0.128657 0.194027 0.024431 0.354063 0.538834 0.643738 0.802789 0.000000 0.796272 0.675494 0.487883 0.231776 0.095651 0.459999 0.221965 0.190001 0.210902 0.034501 0.021521 0.027305 0.013083 0.007431 0.008344 0.009846 0.007299 0.009552 0.015614 0.015763 0.032149 0.052627 0.059672 0.037907 0.055795 0.050077 0.048652 0.072626 0.067816 0.074267 0.086426 0.119514 0.119102 0.111400 0.089951 0.081779 0.092489 0.078054 0.106003 0.106367 0.117675 0.078923 0.060663 0.079185 0.081230 0.039770 0.038584 0.051781 0.038983 0.026196 0.034304 0.040997 0.046260 0.055824 0.063480 0.048615 0.041138 0.052550 0.064005 0.026592 0.020793 0.059824 0.082742 0.048681 0.050307 0.051424 0.049050
0.064889 0.049452 0.073034 0.068225 0.086072 0.070155 0.085858 0.078909 0.046092 0.053802 0.074331 0.068102 0.040024 0.057538 0.068839 0.067292 0.047156 0.069662 0.094612 0.109547 0.047451 0.076863 0.108397 0.085354 0.058758 0.090507 0.103468 0.089645 0.084495 0.065807 0.079950 0.078449 0.078652 0.075462 0.082860 0.051217 0.045366 0.049718 0.030976 0.017639 0.025283 0.029653 0.022227 0.019699 0.030819 0.033467 0.035727 0.041630 0.073078 0.071625 0.087765 0.076109 0.076720 0.049841 0.082420 0.098940 0.082955 0.089431 0.062332 0.064799 0.072351 0.078966 0.078317 0.101270 0.080383 0.087931 0.110039 0.123872 0.126183 0.134521 0.123354 0.100967 0.079829 0.103998 0.093573 0.041713 0.026066 0.053764 0.064955 0.022022 0.023508 0.059604 0.072729 0.036974 0.068758 0.115399 0.104894 0.089875 0.085184 0.060311 0.060224 0.064295 0.064932 0.079285 0.087545 0.041440 0.041875 0.060967 0.071569 0.041233 0.044729 0.063351 0.067222 0.029211 0.046715 0.085062 0.058176 0.032040 0.064267 0.089329 0.044690 0.030337 0.073833 0.088620 0.066808 0.087082 0.141964 0.110450 0.045610 0.050841 0.044186 0.039670 0.026640 0.040706 0.046266 0.034993 0.030807 0.040669 0.051195 0.032542 0.028188 0.049153 0.050868 0.033513 0.040890 0.060056 0.038558 0.041250 0.056744 0.061765 0.043323 0.039897 0.024097 0.043167 0.035359 0.021816 0.018515 0.030683 0.036145 0.014464 0.023721 0.053639 0.035659 0.026356 0.070266 0.089428 0.045496 0.045396 0.115316 0.091361 0.047989 0.083823 0.112664 0.068543 0.050488 0.074686 0.033653 0.054381 0.081911 0.038158 0.039018 0.060745 0.060938 0.036457 0.052178 0.076093 0.059121 0.067148 0.083206 0.084334 0.058410 0.080982 0.074189 0.070737 0.044852 0.065307 0.079668 0.061653 0.078166 0.078895 0.081182 0.074794 0.097301 0.073456 0.049691 0.063425 0.059149 0.042585 0.022891 0.022965 0.019264 0.015919 0.009694 0.006920 0.015985 0.020908 0.015118 0.014663 0.037346 0.044493 0.029754 0.050399 0.054553 0.078868 0.083316 0.050159 0.054615 0.030548 0.227176 0.242042 0.597071 0.796272 0.000000 0.760245 0.644578 0.296126 0.176894 0.031834 0.141660 0.093879 0.117196 0.021679 0.012383 0.014123 0.009337 0.005585 0.006983 0.009099 0.006275 0.007790 0.013598 0.014122 0.029572 0.038342 0.062606 0.055204 0.064611 0.042824 0.064825 0.091755 0.063888 0.077316 0.132558 0.140763 0.138254 0.121373 0.096388 0.102338 0.103753 0.101974 0.156181 0.163172 0.172405 0.095820 0.081584 0.118811 0.112462 0.052859 0.057803 0.075348 0.053761 0.028886 0.032702 0.039434 0.048717 0.049936 0.047996 0.041672 0.042797 0.053612 0.054190 0.025499 0.031613 0.068931 0.069973 0.053672 0.069174 0.062021 0.057627
0.048241 0.057752 0.074985 0.078048 0.092553 0.079008 0.078809 0.062590 0.034024 0.041715 0.061175 0.053891 0.035582 0.054654 0.063442 0.058347 0.044582 0.057904 0.087098 0.085351 0.036198 0.061752 0.088494 0.057935 0.041376 0.060333 0.077383 0.083261 0.087122 0.058278 0.077203 0.073578 0.065239 0.072113 0.078341 0.041371 0.037974 0.045026 0.023184 0.012693 0.018488 0.023399 0.017869 0.016267 0.028507 0.026258 0.039539 0.046652 0.071759 0.089203 0.143536 0.087246 0.073998 0.058600 0.111494 0.095049 0.066229 0.083407 0.057375 0.065566 0.078059 0.079016 0.081611 0.089670 0.090627 0.083840 0.097227 0.137580 0.118330 0.108985 0.104555 0.078830 0.054773 0.090133 0.079568 0.028024 0.016754 0.038702 0.045935 0.012785 0.013685 0.035200 0.038609 0.020302 0.043887 0.116169 0.090789 0.096262 0.098209 0.064620 0.066694 0.073011 0.069188 0.089198 0.101425 0.044680 0.030695 0.043059 0.060465 0.030506 0.028167 0.043094 0.053087 0.021125 0.031784 0.064821 0.048206 0.022147 0.055059 0.089326 0.038415 0.023820 0.078767 0.092694 0.070668 0.102290 0.167751 0.140482 0.037274 0.038550 0.036669 0.027215 0.013515 0.020910 0.033214 0.019091 0.016887 0.023409 0.038915 0.018667 0.019284 0.032008 0.041158 0.024704 0.034729 0.049153 0.040648 0.037539 0.051428 0.060070 0.049506 0.034406 0.023043 0.048854 0.029241 0.018496 0.017122 0.027583 0.037993 0.011737 0.021504 0.048040 0.026398 0.021408 0.067667 0.077600 0.049579 0.063912 0.129391 0.090955 0.050177 0.089132 0.114537 0.085138 0.050519 0.068702 0.026481 0.060583 0.093675 0.035978 0.039263 0.054836 0.048783 0.028495 0.045102 0.058810 0.046335 0.061245 0.060809 0.057595 0.039633 0.048693 0.052214 0.048744 0.028330 0.039862 0.059262 0.066107 0.067185 0.084011 0.082434 0.089924 0.092922 0.063467 0.043358 0.055317 0.059868 0.038896 0.017857 0.020423 0.018721 0.012938 0.005908 0.005052 0.014313 0.014216 0.011194 0.013441 0.044173 0.044423 0.035201 0.064113 0.065833 0.090879 0.098728 0.070869 0.038460 0.224348 0.049140 0.068546 0.204285 0.675494 0.760245 0.000000 0.765894 0.625980 0.325918 0.206578 0.027412 0.111645 0.068569 0.020468 0.009493 0.005012 0.002866 0.003240 0.004807 0.007315 0.004172 0.005021 0.007982 0.008629 0.019203 0.023239 0.031517 0.030439 0.034383 0.022785 0.040703 0.077291 0.049172 0.055607 0.097140 0.142829 0.141937 0.126597 0.090833 0.109087 0.097511 0.096420 0.150875 0.169927 0.178120 0.102821 0.070481 0.100764 0.073691 0.034836 0.040834 0.040526 0.031942 0.017836 0.022099 0.028154 0.036396 0.034710 0.039429 0.033633 0.037243 0.045899 0.049760 0.016291 0.024056 0.083583 0.080248 0.041399 0.069804 0.054776 0.065486
0.052896 0.039366 0.079013 0.058069 0.082856 0.075403 0.106080 0.087879 0.049930 0.069333 0.091461 0.088379 0.057443 0.078815 0.097403 0.084261 0.065466 0.101977 0.118810 0.102036 0.066736 0.097776 0.106082 0.080859 0.072816 0.093635 0.088019 0.097768 0.123546 0.106321 0.115948 0.102989 0.109322 0.107696 0.120163 0.075610 0.071608 0.081515 0.057927 0.031096 0.064608 0.078834 0.045683 0.055661 0.108399 0.067173 0.097327 0.215545 0.198319 0.157601 0.206067 0.229332 0.118167 0.076055 0.135993 0.169125 0.104586 0.082255 0.045987 0.046154 0.071121 0.090863 0.054190 0.087634 0.067524 0.067227 0.127646 0.149217 0.113882 0.114024 0.109413 0.089671 0.074260 0.131854 0.130724 0.061901 0.048145 0.104585 0.101086 0.042012 0.044077 0.099679 0.096527 0.060531 0.102849 0.131194 0.123667 0.106655 0.109871 0.105345 0.116123 0.135388 0.134417 0.102161 0.114788 0.114050 0.054490 0.042613 0.099718 0.075257 0.046824 0.048302 0.101030 0.063640 0.052240 0.110224 0.132182 0.069692 0.122529 0.167472 0.111089 0.073286 0.097366 0.104905 0.119984 0.138048 0.287970 0.255240 0.079928 0.076507 0.161606 0.084151 0.026552 0.051929 0.085056 0.050965 0.035692 0.068539 0.071073 0.046730 0.053868 0.071124 0.056206 0.052882 0.070608 0.064558 0.051115 0.080346 0.102278 0.081319 0.039607 0.028904 0.013782 0.045932 0.048642 0.015836 0.016691 0.058559 0.045711 0.009699 0.028568 0.099548 0.024771 0.015173 0.098193 0.085015 0.033285 0.046100 0.131738 0.061565 0.030401 0.080870 0.089674 0.059766 0.039874 0.068412 0.017415 0.057422 0.099733 0.021024 0.031817 0.087652 0.044114 0.021778 0.054870 0.083005 0.045497 0.058435 0.111812 0.094679 0.038850 0.071803 0.075954 0.072204 0.033054 0.074522 0.104082 0.065483 0.094163 0.090400 0.126719 0.096235 0.143471 0.123439 0.095342 0.089466 0.093787 0.111344 0.049686 0.053882 0.116554 0.123018 0.028632 0.039154 0.167327 0.089674 0.033063 0.108476 0.164254 0.076809 0.065686 0.145160 0.096954 0.214197 0.218146 0.271972 0.201206 0.540640 0.652895 0.047691 0.246043 0.487883 0.644578 0.765894 0.000000 0.777557 0.698305 0.493609 0.403300 0.087184 0.156952 0.055103 0.057339 0.015531 0.004426 0.004014 0.008203 0.010869 0.010219 0.013505 0.019108 0.017692 0.024722 0.048410 0.059575 0.052881 0.081477 0.081598 0.094925 0.110119 0.130647 0.160657 0.166353 0.170672 0.208038 0.207265 0.184568 0.142056 0.177049 0.155162 0.155898 0.156706 0.165603 0.175143 0.143467 0.160416 0.163920 0.110941 0.104923 0.115238 0.089269 0.064874 0.077094 0.074716 0.072233 0.080337 0.086329 0.069825 0.071213 0.078549 0.146160 0.082692 0.049176 0.126753 0.212563 0.119570 0.091973 0.109050 0.082957
0.044343 0.043428 0.055702 0.063035 0.073050 0.073507 0.083458 0.075742 0.035066 0.038372 0.072602 0.072374 0.032174 0.055324 0.087297 0.057830 0.040606 0.071539 0.116461 0.088416 0.043138 0.094825 0.124128 0.072543 0.058288 0.096042 0.101199 0.090339 0.121105 0.109124 0.144605 0.110252 0.101020 0.139807 0.123569 0.052918 0.066861 0.082797 0.027774 0.015473 0.034332 0.039949 0.020626 0.019792 0.054601 0.045200 0.060516 0.083562 0.153867 0.145048 0.140288 0.089894 0.102808 0.065644 0.070669 0.093731 0.093348 0.089753 0.062012 0.058217 0.075756 0.070199 0.064697 0.086813 0.073895 0.071771 0.099897 0.099904 0.108522 0.111100 0.105359 0.075152 0.060292 0.086687 0.071559 0.037898 0.024622 0.048204 0.063989 0.022798 0.022328 0.050641 0.061768 0.040836 0.064157 0.134375 0.109689 0.118907 0.111481 0.083598 0.094016 0.106712 0.108700 0.125412 0.101299 0.047128 0.041384 0.046695 0.049523 0.034460 0.044090 0.055250 0.057411 0.028540 0.048513 0.064193 0.041516 0.032889 0.059237 0.073060 0.038991 0.031056 0.060902 0.070522 0.059175 0.108124 0.172674 0.166624 0.031479 0.035368 0.062566 0.041749 0.013183 0.027414 0.057745 0.023657 0.018066 0.038780 0.063783 0.025868 0.024999 0.048939 0.057157 0.029919 0.048045 0.065200 0.051862 0.052909 0.079767 0.078684 0.057064 0.038873 0.018121 0.043880 0.035191 0.015794 0.015113 0.032238 0.042834 0.010382 0.022667 0.065489 0.026398 0.013717 0.053056 0.070980 0.027661 0.038587 0.082196 0.053593 0.027809 0.056556 0.063344 0.045425 0.028442 0.040447 0.015256 0.032875 0.045182 0.018764 0.028944 0.048959 0.039464 0.019830 0.046533 0.069405 0.038219 0.050669 0.072439 0.062750 0.037364 0.050157 0.061088 0.044684 0.028947 0.048341 0.065350 0.061125 0.070979 0.098601 0.093822 0.093723 0.114710 0.087780 0.061938 0.078580 0.090610 0.062040 0.029524 0.033933 0.040746 0.041878 0.013426 0.012101 0.064001 0.062809 0.021829 0.037094 0.134613 0.075951 0.041260 0.113668 0.097099 0.179151 0.231404 0.213530 0.108165 0.310934 0.399476 0.210005 0.027756 0.231776 0.296126 0.625980 0.777557 0.000000 0.771043 0.642017 0.513357 0.483983 0.052592 0.025618 0.019251 0.018244 0.003622 0.001147 0.002338 0.006871 0.005304 0.007504 0.011413 0.012496 0.026457 0.034209 0.051869 0.059375 0.057700 0.054322 0.104786 0.124692 0.093077 0.164225 0.212543 0.201688 0.237980 0.240265 0.191766 0.201970 0.213397 0.206233 0.230197 0.262903 0.275840 0.200584 0.135189 0.190771 0.169004 0.079423 0.087841 0.083224 0.067658 0.033280 0.040260 0.055112 0.078495 0.057498 0.068156 0.072936 0.075045 0.072434 0.080950 0.038532 0.038726 0.082521 0.085117 0.058862 0.075709 0.068259 0.086039
0.043451 0.031462 0.056947 0.051071 0.067961 0.062783 0.086150 0.077412 0.037723 0.045681 0.077151 0.081071 0.039461 0.071371 0.093247 0.073220 0.050170 0.089616 0.118959 0.087882 0.048857 0.102110 0.107328 0.076545 0.072175 0.110219 0.104656 0.104379 0.147297 0.145372 0.159998 0.129816 0.125636 0.149362 0.138284 0.068538 0.080420 0.081007 0.030355 0.020221 0.041146 0.039857 0.027856 0.030966 0.070571 0.066677 0.114770 0.122265 0.156237 0.157867 0.131070 0.086540 0.099074 0.080581 0.069063 0.096216 0.099093 0.078059 0.041787 0.038425 0.062325 0.070665 0.041351 0.064936 0.045443 0.048538 0.113018 0.108970 0.109501 0.113744 0.109209 0.088638 0.073170 0.106154 0.099236 0.052846 0.036119 0.076791 0.086556 0.034136 0.038027 0.091991 0.095226 0.070365 0.101241 0.142422 0.115175 0.109232 0.121895 0.119466 0.136386 0.150645 0.139870 0.113281 0.110756 0.068707 0.043328 0.037714 0.066723 0.045436 0.043892 0.049607 0.075057 0.032913 0.044827 0.074849 0.058527 0.037978 0.064964 0.078448 0.054192 0.043625 0.058521 0.071869 0.065713 0.096002 0.178248 0.182419 0.036781 0.044024 0.081543 0.048881 0.015833 0.036479 0.079158 0.033320 0.022016 0.056574 0.068418 0.031487 0.029469 0.052892 0.048678 0.036849 0.057607 0.061419 0.047543 0.059161 0.085453 0.080884 0.037182 0.021679 0.009768 0.041549 0.040240 0.013859 0.015217 0.047773 0.031066 0.007484 0.021992 0.057448 0.014878 0.011607 0.060969 0.049835 0.021927 0.032062 0.071210 0.033372 0.018186 0.047310 0.040658 0.026596 0.017224 0.027561 0.009036 0.024928 0.035665 0.011332 0.017811 0.044488 0.024136 0.011783 0.034543 0.053159 0.026565 0.042802 0.086527 0.066183 0.033774 0.062414 0.063902 0.047579 0.024155 0.055232 0.069552 0.044958 0.068517 0.080695 0.088039 0.069254 0.107750 0.086187 0.062544 0.073047 0.080864 0.063504 0.029317 0.036354 0.050335 0.040615 0.017585 0.023275 0.080290 0.069027 0.036044 0.059726 0.110876 0.075256 0.065796 0.119059 0.092778 0.208285 0.252624 0.313537 0.236757 0.424768 0.425406 0.230783 0.383103 0.095651 0.176894 0.325918 0.698305 0.771043 0.000001 0.764662 0.700441 0.700520 0.688157 0.048323 0.053808 0.028121 0.019375 0.004865 0.001112 0.002001 0.005525 0.008309 0.016356 0.019402 0.032434 0.048217 0.060098 0.067279 0.083067 0.060575 0.109551 0.127719 0.103263 0.155410 0.203676 0.171005 0.226754 0.263469 0.240203 0.198559 0.226627 0.234493 0.196568 0.187075 0.209560 0.219857 0.162032 0.208157 0.195233 0.100967 0.111548 0.115685 0.079529 0.045296 0.055732 0.075180 0.078696 0.070395 0.094100 0.085868 0.077080 0.078144 0.101306 0.038069 0.026772 0.067764 0.088000 0.056123 0.056504 0.063828 0.058673
0.053667 0.029336 0.090661 0.054615 0.080551 0.071139 0.126631 0.111987 0.078471 0.110049 0.101573 0.110941 0.098332 0.113845 0.108603 0.116942 0.122528 0.113581 0.104747 0.103970 0.091264 0.115017 0.082806 0.084762 0.124506 0.108837 0.094821 0.115204 0.140382 0.145866 0.138448 0.162677 0.146199 0.117364 0.136660 0.117281 0.130058 0.117206 0.093320 0.073140 0.129418 0.100154 0.092328 0.186516 0.199933 0.121349 0.270302 0.315553 0.175171 0.137191 0.150429 0.194180 0.117667 0.107780 0.090400 0.157717 0.123932 0.058775 0.032131 0.026493 0.047519 0.078744 0.025798 0.051161 0.028103 0.030278 0.105295 0.122301 0.080799 0.100749 0.094637 0.109646 0.109370 0.150726 0.152658 0.092518 0.097951 0.199806 0.162816 0.104009 0.126540 0.214923 0.143354 0.142915 0.160069 0.158118 0.132444 0.094480 0.128652 0.161610 0.223003 0.187390 0.194745 0.088572 0.129983 0.198834 0.088485 0.033017 0.178044 0.155250 0.062697 0.054406 0.205352 0.131729 0.058828 0.148433 0.211760 0.109335 0.115714 0.121532 0.173901 0.139883 0.081626 0.130777 0.164917 0.136997 0.228686 0.338492 0.145155 0.106723 0.292427 0.215041 0.053899 0.137103 0.211386 0.092362 0.072931 0.155166 0.100600 0.077218 0.112902 0.113231 0.053277 0.093978 0.125682 0.076018 0.057567 0.129695 0.122556 0.094891 0.024940 0.017474 0.006787 0.051012 0.066846 0.013686 0.016123 0.108969 0.033873 0.006984 0.041234 0.120201 0.012736 0.011940 0.108960 0.052700 0.023746 0.030685 0.092123 0.024772 0.017205 0.053753 0.038909 0.020594 0.013746 0.028031 0.008344 0.040751 0.065885 0.011539 0.020854 0.075289 0.023666 0.009371 0.031327 0.054182 0.028133 0.039141 0.106435 0.092062 0.041206 0.105741 0.091464 0.084914 0.035971 0.110480 0.116424 0.046275 0.095746 0.078980 0.127596 0.064253 0.117812 0.132262 0.138292 0.093589 0.124669 0.183413 0.088497 0.068767 0.258818 0.233054 0.066349 0.168724 0.321661 0.152742 0.096314 0.291340 0.174414 0.090758 0.195836 0.228997 0.082116 0.260964 0.174074 0.229274 0.250437 0.402616 0.305922 0.211772 0.377558 0.459999 0.031834 0.206578 0.493609 0.642017 0.764662 0.000008 0.735345 0.705909 0.704839 0.737290 0.045024 0.026423 0.017696 0.012283 0.002799 0.001119 0.003452 0.013949 0.027771 0.039373 0.035591 0.108498 0.074300 0.054049 0.098757 0.114004 0.083204 0.113612 0.158550 0.140469 0.127282 0.124314 0.166031 0.183902 0.209770 0.160637 0.232835 0.228254 0.160847 0.139576 0.152397 0.260129 0.185499 0.175308 0.179775 0.153122 0.127796 0.153836 0.111479 0.100366 0.128663 0.128298 0.086354 0.102145 0.184020 0.141480 0.092892 0.113096 0.307882 0.146445 0.027772 0.140153 0.337852 0.146579 0.046829 0.107988 0.049819
0.042229 0.021898 0.066506 0.045637 0.063055 0.056063 0.123698 0.107446 0.078629 0.086243 0.093142 0.132387 0.092946 0.106715 0.122748 0.141902 0.098568 0.124870 0.109266 0.110818 0.095793 0.146838 0.086649 0.087393 0.105091 0.115443 0.099066 0.125155 0.129225 0.154018 0.135428 0.119471 0.145939 0.145924 0.150143 0.104503 0.139488 0.228391 0.138461 0.070897 0.203199 0.189736 0.081521 0.161026 0.280060 0.143780 0.161954 0.281846 0.199146 0.091190 0.076191 0.151402 0.113707 0.072443 0.057294 0.120171 0.114407 0.048389 0.026905 0.022059 0.049116 0.100585 0.026678 0.049175 0.020888 0.028183 0.103991 0.089429 0.059952 0.086472 0.078202 0.092902 0.085166 0.103606 0.097462 0.074034 0.079917 0.135689 0.117797 0.093078 0.110647 0.146081 0.109496 0.130739 0.100088 0.069454 0.081835 0.069069 0.082033 0.141783 0.167101 0.172743 0.171298 0.085473 0.099871 0.174224 0.094252 0.029425 0.112460 0.127089 0.067958 0.035547 0.112144 0.123435 0.056080 0.095774 0.150823 0.120701 0.102852 0.075470 0.134931 0.124936 0.069794 0.073486 0.092827 0.069421 0.163383 0.214026 0.071384 0.070165 0.223297 0.130031 0.036606 0.108451 0.184182 0.074283 0.063640 0.131055 0.087743 0.066258 0.092590 0.092136 0.034704 0.062989 0.112645 0.064828 0.031822 0.089784 0.101248 0.062799 0.012718 0.012718 0.004866 0.027188 0.047254 0.009829 0.008124 0.055274 0.020801 0.004110 0.016889 0.065267 0.008327 0.005767 0.052914 0.029451 0.015357 0.013857 0.057246 0.018057 0.010314 0.035842 0.026328 0.014127 0.007987 0.019925 0.005587 0.026234 0.037378 0.007398 0.011607 0.054080 0.016209 0.006611 0.022666 0.046382 0.021072 0.023758 0.087052 0.076047 0.029370 0.075302 0.077660 0.067406 0.025746 0.089862 0.084171 0.026754 0.070567 0.057918 0.096074 0.046704 0.094327 0.111806 0.125281 0.093603 0.098465 0.188571 0.119352 0.065517 0.293204 0.369493 0.100765 0.166354 0.435971 0.234015 0.063404 0.265738 0.207276 0.062426 0.109581 0.156569 0.043130 0.158838 0.115891 0.169104 0.207448 0.302113 0.214512 0.171637 0.262600 0.221965 0.141660 0.027412 0.403300 0.513357 0.700441 0.735345 0.000450 0.734780 0.696407 0.778077 0.755786 0.046652 0.025851 0.017442 0.011020 0.003392 0.002613 0.006684 0.028164 0.031042 0.038025 0.125309 0.146609 0.072527 0.108495 0.186185 0.151872 0.091873 0.178829 0.221291 0.165248 0.109100 0.181733 0.217243 0.228539 0.180873 0.244656 0.281141 0.148660 0.119041 0.179432 0.335986 0.216630 0.189986 0.270036 0.218154 0.142698 0.214050 0.192081 0.119119 0.147123 0.166698 0.100139 0.099931 0.179840 0.168876 0.092252 0.068621 0.195604 0.158327 0.024608 0.044262 0.213404 0.128743 0.028443 0.072370 0.043390
0.048156 0.016873 0.058627 0.029333 0.047105 0.044874 0.091985 0.092847 0.066906 0.086940 0.088183 0.104421 0.078285 0.099967 0.126661 0.101194 0.077845 0.115325 0.111407 0.092971 0.085598 0.114852 0.098558 0.094650 0.108111 0.122058 0.120063 0.127120 0.135273 0.177329 0.154274 0.123477 0.138813 0.144865 0.127358 0.077709 0.116441 0.131369 0.064615 0.046513 0.115485 0.099040 0.061558 0.080806 0.149320 0.122692 0.101760 0.125948 0.104455 0.070099 0.053499 0.093143 0.077877 0.070264 0.045459 0.093737 0.085894 0.037592 0.020356 0.014758 0.028256 0.051811 0.016408 0.037616 0.016438 0.019295 0.084284 0.082483 0.056463 0.084707 0.075099 0.088531 0.076084 0.088441 0.096682 0.078480 0.068479 0.109550 0.115290 0.086244 0.095935 0.146618 0.117304 0.106484 0.114544 0.077451 0.082737 0.071196 0.094672 0.150008 0.180862 0.153912 0.152527 0.068782 0.091665 0.107926 0.062927 0.027408 0.084370 0.070779 0.053520 0.035259 0.076444 0.059779 0.041489 0.077125 0.074710 0.063681 0.071894 0.062461 0.071425 0.068236 0.041128 0.048061 0.053675 0.042177 0.121969 0.134124 0.051339 0.061037 0.138371 0.090281 0.033562 0.072618 0.154018 0.076085 0.046769 0.120457 0.098142 0.063668 0.068761 0.099172 0.044931 0.061526 0.103758 0.080499 0.036079 0.084590 0.110560 0.087629 0.015168 0.012854 0.005269 0.040684 0.056412 0.011838 0.011868 0.078921 0.025094 0.006127 0.023309 0.072397 0.010590 0.008327 0.068022 0.031958 0.019499 0.017153 0.066052 0.019308 0.011274 0.037833 0.025177 0.013929 0.008600 0.019948 0.006488 0.027553 0.042093 0.007612 0.012935 0.057297 0.015390 0.007499 0.025506 0.042828 0.017504 0.025541 0.092021 0.067537 0.021337 0.074145 0.071489 0.063932 0.023048 0.088617 0.083295 0.025144 0.073140 0.052249 0.088719 0.042146 0.103114 0.095405 0.098936 0.086414 0.090104 0.106677 0.073250 0.063195 0.147409 0.179934 0.072051 0.089702 0.199709 0.156913 0.052477 0.120853 0.116298 0.059553 0.066716 0.095556 0.035284 0.134919 0.101929 0.161382 0.209283 0.263090 0.171822 0.135841 0.235732 0.190001 0.093879 0.111645 0.087184 0.483983 0.700520 0.705909 0.734780 0.013305 0.703804 0.727817 0.775447 0.794465 0.045730 0.022080 0.012518 0.011742 0.008303 0.006434 0.015824 0.038254 0.037463 0.098873 0.108897 0.089620 0.100726 0.125172 0.158223 0.108038 0.112711 0.174349 0.169698 0.107518 0.160179 0.209539 0.269678 0.183967 0.275174 0.251331 0.114534 0.094229 0.153779 0.280622 0.206924 0.200736 0.256222 0.180381 0.142092 0.213022 0.165984 0.099802 0.121107 0.143762 0.091193 0.089484 0.142726 0.118259 0.086808 0.066312 0.098203 0.075303 0.021485 0.027746 0.083289 0.074065 0.023854 0.070846 0.039453
0.065619 0.040500 0.100009 0.060971 0.068349 0.075301 0.123510 0.112931 0.090124 0.091137 0.106749 0.110511 0.088028 0.104193 0.095608 0.090014 0.080774 0.095288 0.082694 0.089679 0.073840 0.099868 0.086696 0.088265 0.091192 0.108574 0.122095 0.134266 0.134984 0.133548 0.138707 0.153664 0.147228 0.116326 0.099939 0.081108 0.101387 0.085918 0.059608 0.062319 0.085204 0.071390 0.097603 0.142487 0.129554 0.117552 0.171336 0.124090 0.115715 0.071376 0.087627 0.094927 0.076274 0.060301 0.071027 0.094674 0.083892 0.043030 0.039760 0.020073 0.032754 0.063845 0.022551 0.043480 0.023637 0.022412 0.072958 0.081126 0.061685 0.096298 0.080782 0.105665 0.103384 0.113770 0.119108 0.095307 0.093948 0.138123 0.147604 0.101958 0.102425 0.195080 0.128591 0.106053 0.157592 0.140943 0.105992 0.102900 0.139643 0.182477 0.174179 0.164730 0.128064 0.072781 0.115435 0.137301 0.065797 0.041062 0.156772 0.114784 0.059624 0.062186 0.160299 0.075515 0.045053 0.088855 0.117409 0.063359 0.079376 0.095593 0.135545 0.077953 0.061898 0.103023 0.118982 0.084359 0.151704 0.193439 0.078538 0.065703 0.136650 0.112053 0.045244 0.090827 0.155421 0.066641 0.046416 0.099154 0.099296 0.071264 0.065922 0.093606 0.061924 0.079305 0.092552 0.074687 0.057069 0.101857 0.111437 0.110230 0.038237 0.020852 0.011598 0.081858 0.084175 0.014881 0.027454 0.123671 0.040995 0.012095 0.057639 0.118522 0.015256 0.023660 0.124144 0.052748 0.031519 0.045207 0.114637 0.040335 0.018966 0.051721 0.034982 0.024016 0.013961 0.024429 0.010195 0.036756 0.042341 0.008828 0.018661 0.053914 0.019794 0.012798 0.037233 0.049854 0.027149 0.046425 0.119336 0.085726 0.039618 0.134639 0.129214 0.096652 0.045033 0.142067 0.117176 0.044511 0.091169 0.071369 0.098155 0.059563 0.102961 0.116860 0.087371 0.075273 0.099185 0.137545 0.061825 0.064517 0.128690 0.096699 0.051451 0.073829 0.111059 0.091249 0.064898 0.091978 0.078209 0.065037 0.101288 0.112223 0.050266 0.138815 0.097462 0.128585 0.216890 0.280438 0.146568 0.160638 0.266422 0.210902 0.117196 0.068569 0.156952 0.052592 0.688157 0.704839 0.696407 0.703804 0.027644 0.754119 0.734588 0.783663 0.777601 0.036147 0.021446 0.014025 0.015940 0.014048 0.016227 0.029389 0.052291 0.083519 0.061829 0.059892 0.084618 0.066120 0.067108 0.078781 0.085062 0.084471 0.094112 0.096503 0.119140 0.153839 0.180127 0.185454 0.153310 0.179336 0.099515 0.097618 0.136067 0.197820 0.121524 0.112903 0.131746 0.087116 0.081781 0.107085 0.088963 0.051078 0.080840 0.100700 0.078903 0.104128 0.162021 0.110889 0.081827 0.110553 0.188782 0.068106 0.023563 0.067262 0.165318 0.104649 0.028942 0.071148 0.045979
0.041108 0.011447 0.057674 0.017073 0.031655 0.034712 0.074836 0.070207 0.076785 0.106758 0.075931 0.105367 0.136659 0.116753 0.076986 0.115227 0.122312 0.122279 0.070055 0.105218 0.124415 0.101196 0.057436 0.093946 0.119876 0.103391 0.082481 0.117192 0.112892 0.137857 0.095499 0.108081 0.133959 0.103684 0.084581 0.105764 0.162294 0.112314 0.091478 0.150669 0.287091 0.123251 0.119758 0.320101 0.269437 0.096431 0.183799 0.270308 0.104257 0.043363 0.052841 0.118784 0.050001 0.032472 0.032423 0.078630 0.052182 0.014636 0.007179 0.005303 0.010627 0.027025 0.006049 0.014729 0.006181 0.007542 0.043732 0.050485 0.024897 0.040346 0.036752 0.067930 0.065941 0.076203 0.102904 0.104016 0.104508 0.141963 0.122936 0.138757 0.152973 0.163929 0.119648 0.138054 0.118842 0.049433 0.089021 0.071966 0.085100 0.136080 0.148348 0.141315 0.186293 0.051868 0.082040 0.240473 0.128522 0.019402 0.158642 0.238454 0.084015 0.024488 0.183939 0.181895 0.039206 0.067650 0.189127 0.166981 0.097977 0.064040 0.178210 0.143713 0.028127 0.050820 0.127602 0.061086 0.150496 0.224793 0.127779 0.094467 0.264345 0.225487 0.071586 0.195404 0.293892 0.144387 0.098490 0.228768 0.117574 0.096909 0.158975 0.140556 0.038525 0.108311 0.162372 0.066119 0.027397 0.114687 0.105209 0.056785 0.006344 0.005729 0.002303 0.020798 0.032293 0.004771 0.005061 0.066789 0.010971 0.002623 0.015554 0.063396 0.004316 0.004384 0.058548 0.015937 0.009638 0.008229 0.038021 0.007435 0.004579 0.016860 0.010509 0.006278 0.004241 0.009887 0.003639 0.017666 0.023327 0.003433 0.005793 0.037082 0.008814 0.003834 0.014257 0.027435 0.009879 0.012417 0.062262 0.047908 0.013466 0.064689 0.059786 0.059223 0.018602 0.092844 0.079455 0.016119 0.063884 0.037674 0.099657 0.028361 0.067282 0.135670 0.178972 0.091149 0.129505 0.359479 0.203487 0.099472 0.436208 0.387129 0.100048 0.335946 0.432517 0.135178 0.129997 0.332234 0.075438 0.034383 0.139054 0.114774 0.017206 0.093079 0.041546 0.056612 0.156659 0.156445 0.037128 0.039581 0.096079 0.034501 0.021679 0.020468 0.055103 0.025618 0.048323 0.737290 0.778077 0.727817 0.754119 0.045287 0.789775 0.765367 0.833034 0.807046 0.043535 0.028711 0.035746 0.037818 0.045892 0.044622 0.034987 0.162100 0.112600 0.050480 0.122094 0.195023 0.091195 0.048042 0.124957 0.124291 0.065884 0.044811 0.093510 0.119918 0.182401 0.078252 0.151048 0.115425 0.053112 0.039976 0.062267 0.186313 0.146191 0.111077 0.195598 0.215605 0.144063 0.217656 0.195208 0.150931 0.196575 0.213262 0.102354 0.129816 0.262350 0.210390 0.084265 0.074411 0.273616 0.196703 0.015923 0.028280 0.227508 0.131588 0.013068 0.073545 0.029615
0.049599 0.023027 0.064810 0.035213 0.047941 0.049761 0.084193 0.093234 0.077353 0.092434 0.112232 0.133662 0.115247 0.121512 0.113879 0.115535 0.097003 0.131014 0.114381 0.142399 0.105990 0.129404 0.122757 0.144336 0.131033 0.164037 0.151992 0.148574 0.161786 0.184644 0.157906 0.133927 0.154680 0.174789 0.140020 0.101598 0.211711 0.201432 0.086836 0.103419 0.270767 0.168804 0.089787 0.146086 0.205814 0.112115 0.088926 0.147712 0.130990 0.069122 0.064096 0.090484 0.074184 0.045939 0.042399 0.079053 0.071689 0.027395 0.016371 0.012791 0.026328 0.045325 0.016579 0.035798 0.015360 0.022917 0.090091 0.075547 0.055257 0.073470 0.064053 0.084790 0.074804 0.092500 0.110108 0.102947 0.081033 0.117913 0.123579 0.107409 0.109428 0.127264 0.133388 0.126796 0.115323 0.074026 0.127758 0.132473 0.131492 0.167741 0.160627 0.166135 0.181051 0.111100 0.141486 0.167366 0.133495 0.056437 0.113103 0.152085 0.104364 0.048163 0.114638 0.119036 0.069658 0.085895 0.120877 0.126470 0.111867 0.087388 0.111513 0.102186 0.046417 0.065275 0.091752 0.068337 0.159324 0.150785 0.067503 0.081506 0.174863 0.131022 0.050740 0.111028 0.223536 0.131308 0.065113 0.155160 0.177605 0.100735 0.096969 0.149664 0.094351 0.083539 0.153411 0.116023 0.049216 0.098263 0.118590 0.079781 0.016656 0.016013 0.005914 0.036357 0.042535 0.009684 0.011198 0.054052 0.016830 0.006037 0.025551 0.061463 0.010464 0.009063 0.057894 0.029026 0.015858 0.014401 0.052254 0.013864 0.008111 0.026085 0.017864 0.011929 0.008612 0.016437 0.006285 0.020397 0.028693 0.006325 0.010980 0.041648 0.019242 0.008504 0.028085 0.047493 0.020751 0.022868 0.080571 0.061570 0.024824 0.076147 0.090734 0.066045 0.035506 0.110819 0.099981 0.029819 0.089390 0.073565 0.109318 0.053193 0.109013 0.132420 0.164035 0.148737 0.156132 0.287259 0.223182 0.141703 0.287928 0.346065 0.120254 0.154110 0.274574 0.171897 0.091320 0.137381 0.089598 0.063168 0.077193 0.093107 0.028358 0.085951 0.052036 0.065601 0.101060 0.103354 0.042788 0.035272 0.046823 0.021521 0.012383 0.009493 0.057339 0.019251 0.053808 0.045024 0.755786 0.775447 0.734588 0.789775 0.050204 0.795525 0.755904 0.781935 0.729248 0.046333 0.080282 0.047361 0.085560 0.119356 0.082323 0.186150 0.235589 0.166825 0.173496 0.242136 0.231250 0.122097 0.132860 0.200447 0.140219 0.076921 0.130184 0.183419 0.185243 0.104601 0.172161 0.178355 0.093589 0.088339 0.138405 0.256217 0.209582 0.228756 0.359908 0.276329 0.230647 0.354194 0.315059 0.172324 0.222680 0.291811 0.179006 0.146128 0.221877 0.215767 0.112845 0.072451 0.138297 0.118693 0.025774 0.026101 0.090585 0.080720 0.021267 0.056424 0.034277
0.066505 0.025341 0.081576 0.039071 0.053914 0.049153 0.090385 0.101977 0.091123 0.102616 0.100307 0.126157 0.096727 0.097392 0.079304 0.087265 0.077944 0.103796 0.084875 0.097798 0.085418 0.110338 0.103162 0.114379 0.111384 0.132330 0.161382 0.157835 0.134240 0.153713 0.127413 0.135271 0.131817 0.130914 0.099979 0.081088 0.149983 0.112087 0.070045 0.073588 0.108287 0.096259 0.085676 0.076480 0.092239 0.091976 0.073053 0.074358 0.084809 0.053917 0.049293 0.081796 0.058328 0.047545 0.050649 0.092991 0.068761 0.029736 0.023490 0.015519 0.026973 0.044793 0.016308 0.034204 0.013803 0.019058 0.064073 0.080681 0.063813 0.081242 0.065939 0.094381 0.078235 0.087313 0.109218 0.100899 0.074160 0.114421 0.131687 0.086134 0.090021 0.131033 0.096105 0.096784 0.134150 0.092864 0.117605 0.125457 0.143731 0.173640 0.160315 0.142752 0.136314 0.107621 0.154224 0.126107 0.082856 0.049307 0.133621 0.101919 0.064278 0.049581 0.126859 0.065945 0.046319 0.078057 0.092317 0.057842 0.058507 0.061437 0.070129 0.044580 0.030769 0.059664 0.073280 0.050139 0.126309 0.138552 0.058339 0.059258 0.100113 0.077559 0.036483 0.058908 0.134124 0.073477 0.035756 0.097546 0.129900 0.070828 0.059019 0.121857 0.082717 0.076165 0.121764 0.119672 0.046024 0.098039 0.120299 0.114180 0.023723 0.017405 0.008476 0.077043 0.069242 0.015323 0.034678 0.133040 0.025349 0.011018 0.096890 0.116939 0.013365 0.024741 0.128429 0.036751 0.022674 0.020612 0.071031 0.016364 0.011372 0.038085 0.026441 0.014983 0.011750 0.018298 0.009097 0.034433 0.041767 0.009314 0.018022 0.062791 0.024799 0.013587 0.044037 0.053434 0.023218 0.028502 0.097579 0.070947 0.033153 0.104468 0.094939 0.079045 0.044000 0.132187 0.094075 0.026293 0.093693 0.063940 0.083393 0.038024 0.095419 0.096847 0.085318 0.084193 0.113454 0.119075 0.116114 0.086838 0.090430 0.110348 0.063422 0.048044 0.057186 0.080688 0.046036 0.044569 0.042634 0.051043 0.073375 0.097997 0.032076 0.119048 0.062682 0.074220 0.164511 0.119945 0.048214 0.086287 0.101646 0.027305 0.014123 0.005012 0.015531 0.018244 0.028121 0.026423 0.046652 0.794465 0.783663 0.765367 0.795525 0.043231 0.792786 0.711176 0.713630 0.594877 0.058287 0.100396 0.058740 0.080495 0.061101 0.096195 0.082479 0.095408 0.095957 0.091925 0.110687 0.103951 0.099878 0.109638 0.105577 0.070776 0.083855 0.100558 0.130495 0.071800 0.160141 0.168043 0.114964 0.106962 0.155345 0.229069 0.141691 0.145532 0.191626 0.133612 0.119151 0.169047 0.158751 0.098087 0.125358 0.176419 0.126737 0.114336 0.161373 0.123957 0.079638 0.071784 0.107445 0.069980 0.019530 0.028166 0.091733 0.095443 0.021507 0.081523 0.033855
0.057850 0.022397 0.098743 0.034641 0.050120 0.052721 0.085397 0.080347 0.091569 0.102582 0.079574 0.110033 0.144965 0.100225 0.063192 0.092736 0.101676 0.099605 0.061854 0.100089 0.115286 0.105194 0.069269 0.124918 0.146015 0.125485 0.147086 0.153632 0.132105 0.148927 0.099155 0.118864 0.136273 0.111371 0.089660 0.125613 0.192657 0.096577 0.100357 0.191866 0.201128 0.094036 0.137555 0.255334 0.115428 0.076953 0.130563 0.151055 0.069201 0.040270 0.051115 0.088784 0.046262 0.031017 0.039880 0.076064 0.056145 0.019293 0.013388 0.010153 0.024513 0.040701 0.013072 0.028248 0.011275 0.014865 0.061587 0.076520 0.048329 0.062593 0.054534 0.102931 0.082514 0.081886 0.113117 0.141283 0.107957 0.127455 0.130197 0.130636 0.152325 0.138788 0.107044 0.136639 0.143658 0.072431 0.112705 0.100893 0.111507 0.193378 0.147608 0.166052 0.184758 0.086156 0.149141 0.251999 0.121649 0.029324 0.175262 0.208209 0.068356 0.030977 0.173420 0.154816 0.044201 0.083069 0.171037 0.123610 0.080963 0.068446 0.147267 0.114804 0.027488 0.072340 0.134962 0.062387 0.147108 0.202061 0.129689 0.100481 0.199589 0.175443 0.069514 0.142325 0.225045 0.128681 0.084545 0.205077 0.135029 0.100550 0.152090 0.163500 0.076136 0.131377 0.198648 0.125946 0.048103 0.153501 0.142831 0.119502 0.016036 0.013808 0.004982 0.068283 0.085765 0.012350 0.025607 0.178475 0.027959 0.007891 0.110329 0.150687 0.009986 0.016029 0.122975 0.028377 0.017308 0.013059 0.045932 0.008966 0.005959 0.027287 0.015420 0.010608 0.007411 0.012306 0.006498 0.030296 0.033190 0.006189 0.013729 0.061824 0.020190 0.009281 0.039839 0.051410 0.019089 0.020956 0.090586 0.068522 0.024774 0.091841 0.089793 0.085015 0.042430 0.135871 0.118344 0.033505 0.096744 0.069719 0.130360 0.043812 0.088240 0.200996 0.193209 0.093796 0.173689 0.276413 0.157644 0.132087 0.278776 0.139834 0.077370 0.206191 0.130873 0.063416 0.116615 0.172704 0.043856 0.049634 0.153876 0.129238 0.025895 0.109778 0.042953 0.051435 0.165077 0.085444 0.020936 0.051898 0.082240 0.013083 0.009337 0.002866 0.004426 0.003622 0.019375 0.017696 0.025851 0.045730 0.777601 0.833034 0.755904 0.792786 0.042408 0.768494 0.667678 0.606664 0.509331 0.060918 0.184669 0.104444 0.048337 0.104732 0.049136 0.044102 0.096781 0.085424 0.048686 0.053877 0.100574 0.082445 0.055443 0.044161 0.055725 0.058258 0.081109 0.038756 0.093707 0.090510 0.053002 0.046792 0.064236 0.132859 0.109462 0.088303 0.133810 0.140109 0.105486 0.143992 0.133822 0.122726 0.163325 0.196048 0.100497 0.134184 0.249621 0.175652 0.074095 0.085905 0.223613 0.166288 0.020783 0.038338 0.213891 0.174370 0.024935 0.132143 0.036743
0.060679 0.028838 0.101789 0.045089 0.064678 0.050815 0.090671 0.079613 0.078778 0.114858 0.077096 0.108860 0.154722 0.136206 0.074384 0.120370 0.144223 0.124475 0.071574 0.142077 0.145428 0.114697 0.076860 0.130708 0.151917 0.135895 0.126324 0.158373 0.126465 0.153572 0.103273 0.128956 0.144627 0.136937 0.105019 0.139553 0.281964 0.159787 0.097459 0.218885 0.306028 0.120194 0.095675 0.230656 0.164338 0.077741 0.088907 0.155058 0.073451 0.038125 0.043439 0.086920 0.042301 0.029980 0.032575 0.069074 0.050934 0.018285 0.009329 0.008765 0.021295 0.044152 0.011523 0.022334 0.008732 0.013733 0.048085 0.056922 0.036446 0.047093 0.044884 0.082183 0.063913 0.068775 0.092615 0.112756 0.095650 0.111758 0.101251 0.127963 0.121356 0.097086 0.099980 0.131810 0.111990 0.055513 0.121365 0.099570 0.096835 0.150858 0.146838 0.157454 0.207978 0.110337 0.127382 0.252158 0.182632 0.031578 0.135022 0.237240 0.113970 0.024453 0.141921 0.198587 0.060496 0.071752 0.163139 0.177448 0.113237 0.057783 0.162045 0.168803 0.032452 0.062625 0.133758 0.068869 0.141763 0.168928 0.112877 0.126384 0.210398 0.182628 0.077666 0.192956 0.261559 0.180972 0.100157 0.222681 0.155605 0.119310 0.161850 0.172972 0.070496 0.130575 0.202505 0.101871 0.037940 0.123859 0.125873 0.070688 0.008535 0.009294 0.003112 0.026068 0.035466 0.006547 0.007522 0.065861 0.012661 0.004309 0.021355 0.060354 0.006432 0.005899 0.044337 0.016570 0.012396 0.006341 0.025319 0.005930 0.004805 0.016415 0.010493 0.007905 0.006300 0.010445 0.005071 0.019195 0.023006 0.004516 0.008361 0.043813 0.012885 0.006480 0.022711 0.036603 0.014565 0.013844 0.062621 0.046572 0.015337 0.058870 0.054229 0.053494 0.027212 0.100475 0.093206 0.025467 0.090883 0.059777 0.149226 0.048369 0.088059 0.198131 0.294946 0.139058 0.166163 0.409195 0.274403 0.146435 0.345419 0.284816 0.092137 0.217496 0.213029 0.078372 0.092078 0.169840 0.035924 0.034333 0.124987 0.102348 0.017901 0.062119 0.027726 0.033104 0.077717 0.051774 0.010700 0.014476 0.031178 0.007431 0.005585 0.003240 0.004014 0.001147 0.004865 0.012283 0.017442 0.022080 0.036147 0.807046 0.781935 0.711176 0.768494 0.014804 0.759872 0.643291 0.576161 0.372972 0.114871 0.372832 0.121329 0.299881 0.190401 0.075168 0.106095 0.192030 0.098520 0.052746 0.105902 0.133084 0.074656 0.041482 0.062107 0.059850 0.082946 0.037862 0.111594 0.100807 0.058268 0.048788 0.071455 0.184757 0.163719 0.128026 0.204969 0.232488 0.192718 0.251153 0.217751 0.214747 0.279512 0.301917 0.159813 0.179182 0.327788 0.245588 0.083497 0.066673 0.236497 0.195683 0.016677 0.026033 0.192829 0.120582 0.015742 0.080490 0.029756
0.053313 0.042086 0.088347 0.062293 0.065603 0.055404 0.087353 0.090113 0.063959 0.074436 0.095163 0.113205 0.111093 0.110084 0.100163 0.098398 0.083782 0.110643 0.102964 0.130206 0.102300 0.131364 0.139717 0.146623 0.138597 0.157209 0.191353 0.152423 0.153051 0.156571 0.149560 0.134655 0.157646 0.200243 0.158939 0.132502 0.242448 0.165104 0.074464 0.095308 0.160609 0.091095 0.067475 0.082267 0.103361 0.081258 0.066555 0.080871 0.094399 0.065777 0.056883 0.066526 0.056990 0.034492 0.037713 0.070055 0.062879 0.034693 0.021604 0.019923 0.038859 0.043820 0.023047 0.034236 0.015595 0.023782 0.061523 0.066702 0.061453 0.073148 0.073022 0.091370 0.065905 0.080120 0.103905 0.105981 0.067056 0.091099 0.108125 0.084212 0.088469 0.097547 0.102109 0.123759 0.113093 0.083547 0.140920 0.172284 0.153055 0.181352 0.159400 0.174838 0.219088 0.207315 0.222564 0.157969 0.131873 0.067277 0.104359 0.110592 0.080496 0.044783 0.105290 0.093747 0.076697 0.083194 0.097991 0.090250 0.072869 0.071953 0.081308 0.059530 0.035447 0.066344 0.071718 0.062437 0.136374 0.141536 0.063288 0.074104 0.107509 0.087722 0.038909 0.071532 0.157447 0.104059 0.053404 0.125315 0.189496 0.111950 0.090569 0.159867 0.159548 0.092059 0.150687 0.158421 0.075318 0.115526 0.121216 0.091214 0.022154 0.018483 0.007287 0.046222 0.043921 0.011584 0.019930 0.065319 0.019004 0.007840 0.042331 0.056778 0.010261 0.012170 0.054030 0.023319 0.013062 0.009965 0.030175 0.009294 0.006381 0.022639 0.017915 0.014248 0.012166 0.014884 0.009141 0.018329 0.022126 0.006410 0.011871 0.039807 0.021935 0.012009 0.040155 0.042857 0.019750 0.019936 0.055694 0.039221 0.020939 0.057029 0.068134 0.058596 0.055233 0.106866 0.091418 0.039438 0.095074 0.089275 0.115288 0.073031 0.129080 0.145200 0.171358 0.163039 0.182262 0.233000 0.219866 0.135113 0.131698 0.145450 0.068413 0.059808 0.074792 0.084887 0.058733 0.053238 0.048254 0.051285 0.067219 0.090836 0.035772 0.076728 0.048727 0.044830 0.054794 0.029755 0.014490 0.019523 0.018895 0.008344 0.006983 0.004807 0.008203 0.002338 0.001112 0.002799 0.011020 0.012518 0.021446 0.043535 0.729248 0.713630 0.667678 0.759872 0.002137 0.747096 0.645161 0.451547 0.246812 0.059061 0.255559 0.242773 0.210825 0.158010 0.108693 0.097764 0.126622 0.099431 0.083510 0.134955 0.113827 0.066218 0.077754 0.085151 0.093054 0.061575 0.100655 0.121984 0.103893 0.118391 0.157854 0.218423 0.194511 0.209885 0.262694 0.213564 0.201675 0.265514 0.260247 0.167337 0.193568 0.288397 0.217754 0.162768 0.216796 0.199825 0.117461 0.086681 0.115274 0.083321 0.025878 0.034130 0.079577 0.079243 0.033031 0.079682 0.038650
0.073269 0.075210 0.120035 0.100777 0.077929 0.056965 0.082473 0.079324 0.060840 0.063340 0.067103 0.092040 0.081386 0.082461 0.079091 0.087776 0.069673 0.086250 0.095487 0.127593 0.093278 0.119904 0.135439 0.156533 0.116754 0.150738 0.149858 0.133231 0.138171 0.143924 0.135819 0.117101 0.130529 0.172313 0.144164 0.123785 0.183299 0.097167 0.055805 0.085060 0.077665 0.056506 0.052554 0.059738 0.060290 0.056043 0.063297 0.066426 0.064808 0.058760 0.048388 0.050092 0.045619 0.030031 0.035967 0.076172 0.065799 0.043293 0.033448 0.031898 0.043983 0.061073 0.036339 0.063230 0.021280 0.045316 0.077243 0.073036 0.065988 0.074991 0.077911 0.094308 0.061226 0.071948 0.094734 0.084503 0.050645 0.065669 0.091873 0.055398 0.066093 0.072386 0.095515 0.098940 0.106003 0.071561 0.140701 0.174548 0.165697 0.187520 0.163996 0.197962 0.221830 0.230746 0.180182 0.132679 0.088697 0.058580 0.097763 0.090839 0.073677 0.040027 0.108890 0.076026 0.079705 0.073024 0.091950 0.072400 0.057252 0.071778 0.068425 0.043729 0.033534 0.069158 0.074406 0.061319 0.121595 0.116497 0.044438 0.051365 0.076288 0.066801 0.027598 0.051068 0.117531 0.064318 0.039667 0.094471 0.138578 0.071351 0.069036 0.135405 0.113412 0.077574 0.120207 0.132625 0.065884 0.119191 0.155479 0.137635 0.051836 0.037998 0.020517 0.123266 0.079069 0.018776 0.091229 0.182747 0.030908 0.014318 0.149191 0.100903 0.019811 0.028344 0.083238 0.035349 0.015324 0.010458 0.030527 0.008209 0.006484 0.021348 0.018596 0.014215 0.018904 0.022204 0.021434 0.032457 0.035300 0.013085 0.022928 0.071160 0.032953 0.015930 0.068461 0.071564 0.030908 0.025160 0.078895 0.055216 0.033699 0.077208 0.083481 0.073492 0.095725 0.108702 0.095424 0.045779 0.108272 0.097961 0.111822 0.059667 0.128571 0.145582 0.108444 0.136824 0.157259 0.132417 0.095797 0.095507 0.051719 0.038347 0.038325 0.037156 0.023208 0.041750 0.064139 0.032490 0.022642 0.045536 0.091503 0.113200 0.048359 0.087991 0.060416 0.049472 0.068875 0.029647 0.012514 0.033287 0.026360 0.009846 0.009099 0.007315 0.010869 0.006871 0.002001 0.001119 0.003392 0.011742 0.014025 0.028711 0.046333 0.594877 0.606664 0.643291 0.747096 0.001621 0.768764 0.627033 0.314884 0.122753 0.015051 0.165903 0.101683 0.112519 0.091337 0.032835 0.057200 0.070562 0.051832 0.062754 0.089374 0.048751 0.061033 0.064189 0.072401 0.059688 0.090685 0.104144 0.108441 0.119181 0.138179 0.156036 0.123353 0.142518 0.168282 0.119089 0.118817 0.134376 0.144230 0.080954 0.084887 0.132637 0.129163 0.103652 0.139850 0.129948 0.093960 0.081578 0.108796 0.063855 0.019971 0.042083 0.106363 0.102608 0.046045 0.104051 0.043907
0.063785 0.032691 0.111064 0.043659 0.059880 0.064230 0.110448 0.097280 0.105763 0.121112 0.091696 0.124546 0.180183 0.116873 0.087424 0.135945 0.138853 0.125679 0.092444 0.137158 0.150226 0.143736 0.100537 0.152517 0.168028 0.145211 0.154921 0.151886 0.130149 0.172687 0.129491 0.140569 0.181589 0.181137 0.162064 0.210676 0.334217 0.175872 0.114644 0.223229 0.251271 0.119661 0.101867 0.191212 0.125910 0.092724 0.127788 0.144409 0.089108 0.053406 0.057852 0.094993 0.057720 0.040789 0.060449 0.095209 0.068646 0.027658 0.017261 0.017369 0.032088 0.049971 0.019321 0.035930 0.016529 0.025657 0.068439 0.083706 0.055073 0.072295 0.071387 0.126292 0.100584 0.089174 0.125115 0.158922 0.113842 0.123859 0.153240 0.165050 0.182060 0.152218 0.143936 0.188625 0.149022 0.074594 0.120132 0.122366 0.151170 0.270811 0.258568 0.287476 0.310221 0.159328 0.144178 0.245636 0.145320 0.032182 0.151893 0.196242 0.086508 0.033521 0.153179 0.156303 0.058082 0.096272 0.162673 0.146893 0.104859 0.081801 0.155943 0.115309 0.033515 0.081396 0.122043 0.065505 0.130907 0.175949 0.123880 0.115508 0.196075 0.190280 0.090721 0.154288 0.224264 0.153745 0.105847 0.221647 0.173527 0.123186 0.182312 0.194122 0.105902 0.141388 0.206403 0.161041 0.081915 0.197643 0.198432 0.143291 0.023344 0.018776 0.007146 0.088206 0.094570 0.013090 0.023379 0.160553 0.026590 0.006124 0.046534 0.091727 0.011307 0.009722 0.067817 0.025760 0.018586 0.011773 0.040075 0.010897 0.007898 0.027367 0.016987 0.012517 0.009525 0.014956 0.008505 0.034720 0.039539 0.007944 0.015814 0.067321 0.021760 0.008518 0.031422 0.050450 0.020222 0.020991 0.083878 0.063456 0.022475 0.080675 0.076240 0.082364 0.046879 0.150941 0.137192 0.055738 0.123045 0.110312 0.222272 0.095751 0.149038 0.296553 0.302273 0.171198 0.239772 0.276684 0.195873 0.169607 0.224422 0.129544 0.111642 0.193552 0.102463 0.069844 0.127258 0.131182 0.031473 0.044239 0.140228 0.110214 0.024696 0.080675 0.042134 0.042647 0.113236 0.037934 0.010606 0.028419 0.037511 0.007299 0.006275 0.004172 0.010219 0.005304 0.005525 0.003452 0.002613 0.008303 0.015940 0.035746 0.080282 0.058287 0.509331 0.576161 0.645161 0.768764 0.000341 0.816416 0.669099 0.243283 0.067054 0.020906 0.139162 0.114599 0.153057 0.105097 0.055044 0.068499 0.095726 0.100015 0.065594 0.042499 0.054194 0.060105 0.096061 0.063078 0.121274 0.126286 0.098649 0.086009 0.102217 0.179843 0.168318 0.132581 0.170706 0.192120 0.166289 0.192649 0.165621 0.180010 0.216875 0.239689 0.133187 0.166704 0.265030 0.210209 0.111771 0.111839 0.259812 0.206507 0.035213 0.062747 0.249763 0.180017 0.029625 0.144233 0.035561
0.069316 0.033201 0.121070 0.054894 0.076132 0.076778 0.124337 0.115014 0.107622 0.141277 0.106274 0.133241 0.145095 0.136769 0.108304 0.156106 0.143046 0.146065 0.121619 0.168948 0.192607 0.157260 0.121981 0.171038 0.167356 0.153046 0.143225 0.163632 0.142750 0.165749 0.137119 0.165967 0.181478 0.182860 0.169689 0.175009 0.232753 0.193105 0.108606 0.155272 0.199883 0.139513 0.091796 0.135047 0.141521 0.117700 0.108340 0.144415 0.104756 0.069361 0.076712 0.121316 0.082975 0.061620 0.082395 0.118372 0.083780 0.035332 0.022108 0.022013 0.034060 0.072346 0.027043 0.051356 0.025021 0.036567 0.087093 0.103940 0.061351 0.087560 0.087521 0.130475 0.094282 0.095346 0.124695 0.125672 0.107510 0.131911 0.144964 0.150898 0.186326 0.156955 0.157178 0.173401 0.145226 0.090047 0.129621 0.123971 0.163890 0.277714 0.287102 0.306044 0.296081 0.148276 0.115705 0.203668 0.142005 0.029529 0.127662 0.196826 0.105350 0.038241 0.161903 0.172390 0.070066 0.102993 0.176130 0.187570 0.118578 0.090633 0.163566 0.142334 0.043578 0.087099 0.122917 0.065180 0.131410 0.139833 0.101697 0.123786 0.188489 0.172777 0.088367 0.164986 0.238613 0.179222 0.115957 0.202080 0.173899 0.148552 0.148367 0.190895 0.092069 0.147290 0.166476 0.123503 0.074789 0.158255 0.156610 0.107882 0.024454 0.020825 0.007969 0.069228 0.073027 0.017357 0.017107 0.095178 0.024766 0.006911 0.026911 0.070596 0.015161 0.009809 0.054282 0.030388 0.022807 0.013592 0.048582 0.015733 0.010981 0.029609 0.022265 0.013821 0.010837 0.018292 0.008548 0.034810 0.041969 0.008500 0.012331 0.053113 0.015873 0.006529 0.022475 0.045314 0.020520 0.019903 0.081659 0.069473 0.024148 0.081181 0.086605 0.085978 0.050608 0.146036 0.156065 0.078908 0.173960 0.125287 0.223801 0.114991 0.165672 0.242890 0.277825 0.188249 0.188647 0.256815 0.166512 0.136550 0.174077 0.121869 0.079166 0.129918 0.092937 0.070709 0.095672 0.123106 0.040340 0.050170 0.140093 0.110130 0.030804 0.083611 0.051232 0.050102 0.103097 0.045202 0.011468 0.023383 0.032018 0.009552 0.007790 0.005021 0.013505 0.007504 0.008309 0.013949 0.006684 0.006434 0.014048 0.037818 0.047361 0.100396 0.060918 0.372972 0.451547 0.627033 0.816416 0.000042 0.798960 0.662977 0.188698 0.143926 0.019398 0.215942 0.163358 0.146283 0.078251 0.069113 0.089103 0.081153 0.068759 0.039024 0.052091 0.066804 0.116623 0.088354 0.192943 0.171453 0.142422 0.102296 0.118755 0.205215 0.191803 0.164738 0.207865 0.203218 0.189450 0.235697 0.180313 0.184871 0.245204 0.262788 0.150280 0.190249 0.291182 0.252267 0.119716 0.120432 0.240879 0.170262 0.032785 0.064879 0.198231 0.124563 0.022697 0.084471 0.034882
0.070151 0.031840 0.116603 0.056532 0.082119 0.078201 0.136109 0.121968 0.096941 0.127817 0.132561 0.132047 0.131921 0.141246 0.130731 0.142464 0.126743 0.154512 0.144389 0.168710 0.148895 0.160915 0.145852 0.148929 0.144835 0.157227 0.171683 0.149721 0.149188 0.178953 0.158571 0.178234 0.218640 0.204702 0.207650 0.195657 0.208080 0.183585 0.125623 0.110530 0.167249 0.132867 0.087554 0.120130 0.157044 0.125334 0.115709 0.130398 0.139743 0.078902 0.080472 0.116297 0.090691 0.061028 0.083491 0.106439 0.094054 0.038924 0.024396 0.023923 0.038362 0.065886 0.030823 0.047480 0.026087 0.034210 0.093571 0.099750 0.067815 0.112128 0.104478 0.138988 0.123281 0.115923 0.148799 0.151374 0.116467 0.156986 0.195324 0.182318 0.200359 0.196607 0.169474 0.219982 0.171065 0.119684 0.136322 0.154247 0.196120 0.342140 0.340342 0.308846 0.244641 0.115450 0.111618 0.159766 0.105186 0.038736 0.120095 0.135041 0.077040 0.044315 0.118873 0.108555 0.059189 0.101810 0.119422 0.120625 0.099434 0.090417 0.158273 0.094983 0.055185 0.104284 0.106327 0.059831 0.127776 0.129624 0.082512 0.107574 0.146110 0.128627 0.078638 0.120525 0.179120 0.115319 0.089010 0.147772 0.147950 0.103521 0.102701 0.126781 0.092855 0.093960 0.123238 0.111058 0.079127 0.124426 0.135167 0.102864 0.025963 0.020700 0.009119 0.065517 0.062629 0.014629 0.014771 0.069906 0.019784 0.007337 0.023933 0.062146 0.012967 0.010601 0.069439 0.037805 0.028314 0.021722 0.069968 0.027950 0.015502 0.041629 0.035247 0.020106 0.012815 0.021574 0.008408 0.036991 0.042890 0.008962 0.013255 0.045406 0.015627 0.006623 0.020357 0.042311 0.021853 0.026297 0.090259 0.073226 0.027926 0.094110 0.088991 0.082531 0.041198 0.131139 0.136411 0.076485 0.155317 0.131713 0.191199 0.117713 0.178066 0.208567 0.204545 0.173903 0.170478 0.174854 0.141634 0.138346 0.133713 0.092846 0.073042 0.099447 0.072977 0.061435 0.081920 0.081874 0.046640 0.054665 0.095277 0.090564 0.039245 0.094837 0.073431 0.058188 0.092705 0.053949 0.016469 0.028836 0.036679 0.015614 0.013598 0.007982 0.019108 0.011413 0.016356 0.027771 0.028164 0.015824 0.016227 0.045892 0.085560 0.058740 0.184669 0.114871 0.246812 0.314884 0.669099 0.798960 0.000003 0.810035 0.664117 0.327533 0.192903 0.046496 0.222020 0.104295 0.117712 0.102243 0.050653 0.057829 0.050367 0.030626 0.045705 0.070899 0.120210 0.123652 0.180394 0.221116 0.154230 0.121036 0.145351 0.198633 0.173382 0.167590 0.204732 0.162448 0.150900 0.216923 0.169139 0.136817 0.180904 0.243893 0.147589 0.157542 0.269780 0.223208 0.130012 0.122026 0.225739 0.137395 0.034888 0.065943 0.166221 0.099033 0.023993 0.080942 0.037067
0.061812 0.026317 0.093918 0.045345 0.064733 0.061420 0.116593 0.110219 0.083827 0.116424 0.121457 0.134139 0.113302 0.129382 0.118637 0.147446 0.143914 0.147252 0.149546 0.173661 0.143100 0.138625 0.125839 0.126474 0.121784 0.136519 0.142915 0.134613 0.124187 0.173985 0.143783 0.168326 0.190417 0.204414 0.175737 0.147597 0.239559 0.165589 0.084211 0.119954 0.162580 0.109297 0.064630 0.098942 0.126764 0.131307 0.081624 0.128633 0.121447 0.074014 0.076971 0.137471 0.095095 0.078426 0.099182 0.129955 0.081756 0.034047 0.020528 0.019420 0.030751 0.056025 0.025987 0.036722 0.020494 0.028144 0.080514 0.093124 0.056808 0.102098 0.096626 0.139098 0.104533 0.108805 0.113065 0.106015 0.102033 0.140609 0.160187 0.142231 0.147201 0.160111 0.144011 0.131760 0.142091 0.109999 0.108532 0.113541 0.187184 0.279627 0.294064 0.222916 0.208310 0.087981 0.093357 0.144375 0.089387 0.031481 0.119692 0.136126 0.083817 0.046343 0.128160 0.111241 0.055835 0.093877 0.126437 0.124387 0.089321 0.080023 0.119420 0.116158 0.056435 0.095512 0.104111 0.063091 0.123770 0.137879 0.092342 0.101696 0.147207 0.125199 0.073506 0.120295 0.187632 0.132853 0.079958 0.142219 0.126760 0.096250 0.079371 0.128678 0.061808 0.087166 0.098270 0.088131 0.057007 0.101388 0.114940 0.087172 0.022510 0.015442 0.007653 0.056827 0.053692 0.011632 0.010068 0.055035 0.014511 0.005630 0.014322 0.039627 0.007830 0.006777 0.043151 0.024161 0.019676 0.013754 0.054083 0.020546 0.011213 0.029689 0.028714 0.013884 0.008548 0.014720 0.006477 0.027594 0.030479 0.006270 0.008917 0.030446 0.008466 0.004739 0.012531 0.024860 0.012676 0.018112 0.067060 0.051380 0.022311 0.071228 0.071201 0.067444 0.032269 0.117167 0.125348 0.066243 0.149731 0.120112 0.177706 0.106388 0.178245 0.192494 0.168734 0.153948 0.163410 0.161214 0.120880 0.149482 0.134978 0.074812 0.086553 0.124418 0.060096 0.068856 0.097620 0.094443 0.039967 0.068750 0.125044 0.100528 0.039044 0.089441 0.055704 0.054772 0.092557 0.056452 0.015461 0.029077 0.038662 0.015763 0.014122 0.008629 0.017692 0.012496 0.019402 0.039373 0.031042 0.038254 0.029389 0.044622 0.119356 0.080495 0.104444 0.372832 0.059061 0.122753 0.243283 0.662977 0.810035 0.000001 0.768626 0.686283 0.382882 0.393662 0.076523 0.171844 0.122933 0.141135 0.108850 0.033245 0.028791 0.028263 0.044048 0.075749 0.160823 0.164257 0.224140 0.189572 0.125168 0.102211 0.120324 0.179049 0.146395 0.152057 0.192180 0.156102 0.152305 0.239904 0.168250 0.136961 0.189391 0.241454 0.136632 0.133622 0.231871 0.212888 0.114032 0.099347 0.202100 0.126782 0.027831 0.051349 0.146436 0.085087 0.018750 0.058400 0.031950
0.045509 0.031414 0.067053 0.053600 0.069052 0.086491 0.119638 0.106826 0.062388 0.093692 0.134884 0.103117 0.068661 0.109996 0.121738 0.106795 0.104419 0.119179 0.163681 0.178412 0.083611 0.133565 0.166615 0.118052 0.087753 0.122628 0.156107 0.123356 0.140421 0.149420 0.190628 0.182525 0.207934 0.250998 0.185311 0.093896 0.164854 0.168186 0.047508 0.042805 0.089345 0.067030 0.034391 0.050747 0.100239 0.083666 0.053861 0.069780 0.122457 0.086097 0.087076 0.083806 0.092847 0.068032 0.125013 0.092611 0.076253 0.054707 0.038204 0.035385 0.042843 0.050386 0.043735 0.051008 0.047067 0.038082 0.078024 0.082629 0.086319 0.135034 0.128462 0.142050 0.123244 0.146501 0.123124 0.083132 0.078443 0.126271 0.143224 0.085452 0.069779 0.114175 0.106478 0.087675 0.113260 0.171240 0.127615 0.190464 0.247271 0.222772 0.173929 0.123260 0.099908 0.092912 0.101241 0.077417 0.051911 0.042055 0.082776 0.076328 0.052178 0.055592 0.086144 0.046637 0.048463 0.062527 0.059150 0.054338 0.076183 0.078001 0.086544 0.070417 0.091850 0.096883 0.083558 0.076158 0.126447 0.111709 0.047936 0.070652 0.074177 0.056084 0.037259 0.064341 0.100467 0.055248 0.041701 0.072243 0.108001 0.055856 0.045144 0.065068 0.065458 0.049368 0.063557 0.072728 0.064759 0.062014 0.071603 0.068186 0.035762 0.020829 0.014236 0.054767 0.029926 0.010217 0.009979 0.029612 0.021269 0.008075 0.011623 0.032197 0.009960 0.008583 0.036176 0.036183 0.030524 0.027239 0.071591 0.057033 0.020931 0.040067 0.048733 0.032178 0.016663 0.022785 0.010238 0.026831 0.026461 0.008494 0.011658 0.021932 0.011861 0.007638 0.016058 0.034513 0.020401 0.031645 0.070246 0.058143 0.028623 0.069525 0.093721 0.067414 0.031541 0.090943 0.111658 0.094872 0.113549 0.148160 0.161306 0.152151 0.171486 0.166932 0.115828 0.133930 0.154141 0.102850 0.073605 0.123133 0.065677 0.031725 0.038772 0.040887 0.028502 0.036200 0.047714 0.028926 0.042819 0.051104 0.053740 0.059989 0.045982 0.065165 0.075656 0.061764 0.070110 0.070915 0.026128 0.036898 0.043952 0.032149 0.029572 0.019203 0.024722 0.026457 0.032434 0.035591 0.038025 0.037463 0.052291 0.034987 0.082323 0.061101 0.048337 0.121329 0.255559 0.015051 0.067054 0.188698 0.664117 0.768626 0.000000 0.786012 0.713996 0.669468 0.504626 0.041127 0.160569 0.086690 0.050113 0.028853 0.016628 0.021359 0.041343 0.074589 0.113712 0.204171 0.132780 0.155642 0.129525 0.125051 0.152638 0.129780 0.097502 0.134358 0.135478 0.081614 0.098637 0.132494 0.108093 0.063863 0.082015 0.134536 0.132608 0.108335 0.173294 0.153216 0.123460 0.110927 0.125092 0.052908 0.035252 0.061825 0.077527 0.043345 0.023176 0.038009 0.044073
0.056048 0.029127 0.089443 0.056449 0.081494 0.072875 0.168585 0.135442 0.096248 0.172404 0.156692 0.138621 0.149918 0.207079 0.140960 0.168567 0.246367 0.190555 0.151125 0.200202 0.141834 0.124011 0.102264 0.100772 0.114584 0.112012 0.112568 0.127487 0.127281 0.140569 0.130756 0.166318 0.185742 0.151297 0.138469 0.113424 0.177592 0.168339 0.106151 0.102483 0.194160 0.151730 0.090639 0.129447 0.180012 0.133467 0.092332 0.174773 0.167387 0.085782 0.080982 0.160204 0.100637 0.068467 0.088915 0.139162 0.096598 0.038437 0.020296 0.016584 0.023116 0.045207 0.019569 0.027765 0.018138 0.021077 0.062033 0.088782 0.057013 0.105154 0.102508 0.166654 0.149033 0.260658 0.254587 0.151581 0.204352 0.345456 0.232257 0.154452 0.226753 0.290766 0.178057 0.158434 0.233609 0.194479 0.147824 0.139382 0.225587 0.180653 0.246841 0.159649 0.169056 0.082802 0.116320 0.208354 0.120581 0.033030 0.169163 0.206802 0.081000 0.045680 0.145792 0.125620 0.048455 0.075530 0.135597 0.125187 0.112907 0.087309 0.159338 0.147963 0.063485 0.106497 0.149006 0.088737 0.162359 0.159847 0.104716 0.146391 0.186428 0.154480 0.102748 0.176543 0.164316 0.132969 0.110867 0.156131 0.105949 0.111780 0.094702 0.095452 0.047006 0.078657 0.084615 0.059720 0.039800 0.079450 0.088259 0.060685 0.020712 0.012369 0.006292 0.024400 0.025691 0.006316 0.005883 0.034136 0.012163 0.004604 0.010509 0.044845 0.006974 0.006225 0.044385 0.026779 0.013568 0.012998 0.065326 0.024615 0.011398 0.032628 0.038470 0.016113 0.011698 0.018901 0.007439 0.029256 0.035682 0.006617 0.009029 0.030262 0.009658 0.005096 0.011020 0.024965 0.012052 0.016576 0.075096 0.071823 0.023958 0.083099 0.101951 0.082463 0.028028 0.116096 0.146307 0.056630 0.116502 0.104071 0.164708 0.084122 0.129475 0.164383 0.154442 0.144585 0.157308 0.185939 0.186402 0.238586 0.217666 0.156285 0.186097 0.229063 0.146630 0.119126 0.142754 0.147545 0.051424 0.071305 0.126240 0.109341 0.047656 0.097902 0.060450 0.068973 0.147479 0.132322 0.032581 0.062739 0.138850 0.052627 0.038342 0.023239 0.048410 0.034209 0.048217 0.108498 0.125309 0.098873 0.083519 0.162100 0.186150 0.096195 0.104732 0.299881 0.242773 0.165903 0.020906 0.143926 0.327533 0.686283 0.786012 0.000000 0.808641 0.709661 0.626826 0.562347 0.054575 0.117938 0.069078 0.061656 0.029391 0.018831 0.037961 0.068614 0.119100 0.093663 0.134513 0.127527 0.081652 0.072969 0.089384 0.153195 0.124251 0.111288 0.157481 0.181807 0.157516 0.202865 0.159666 0.181708 0.246371 0.252202 0.136268 0.204788 0.352937 0.222464 0.118129 0.167305 0.329264 0.165383 0.032376 0.073270 0.215396 0.097449 0.018630 0.055912 0.031401
0.054743 0.030491 0.075651 0.053842 0.064234 0.074310 0.139739 0.124886 0.063734 0.119934 0.154159 0.117202 0.095100 0.166345 0.167641 0.157748 0.184191 0.187530 0.194407 0.215203 0.121710 0.161787 0.149886 0.116467 0.112964 0.146097 0.134813 0.141150 0.167126 0.193277 0.185887 0.157741 0.215685 0.209933 0.151968 0.085921 0.150367 0.165707 0.074404 0.055239 0.140827 0.114799 0.054295 0.070201 0.127705 0.086408 0.052820 0.105602 0.129263 0.085050 0.086035 0.122527 0.096229 0.061540 0.111327 0.128003 0.123929 0.064316 0.034973 0.029521 0.044103 0.075187 0.040517 0.050534 0.037273 0.034362 0.115344 0.121180 0.094478 0.145198 0.159766 0.201878 0.148565 0.286111 0.245886 0.125930 0.128951 0.244398 0.164704 0.081069 0.096550 0.169544 0.118684 0.080927 0.128667 0.149053 0.122597 0.123796 0.131869 0.090695 0.099655 0.102785 0.108938 0.074923 0.088067 0.121137 0.073709 0.031416 0.080562 0.108088 0.054678 0.033224 0.064972 0.065859 0.042570 0.053304 0.088078 0.081616 0.086889 0.077816 0.086345 0.083223 0.057522 0.068498 0.098388 0.068631 0.142270 0.117110 0.054184 0.075056 0.101831 0.065870 0.038459 0.076932 0.096769 0.059281 0.049630 0.091818 0.078129 0.057390 0.058294 0.061871 0.042286 0.047796 0.065700 0.048544 0.046078 0.066076 0.079805 0.062345 0.031164 0.018841 0.010128 0.037371 0.033051 0.009155 0.010494 0.044244 0.022818 0.007879 0.017966 0.051686 0.010360 0.008755 0.051165 0.035127 0.018454 0.019902 0.071275 0.038110 0.014847 0.042679 0.047699 0.028193 0.020243 0.036714 0.013629 0.038451 0.044511 0.008559 0.014561 0.040650 0.015860 0.008284 0.021065 0.046915 0.019935 0.027009 0.097047 0.080749 0.024934 0.071938 0.097921 0.070664 0.032271 0.108963 0.125638 0.061017 0.106642 0.114541 0.135240 0.096601 0.149208 0.148922 0.112468 0.133250 0.134798 0.130242 0.119568 0.191705 0.126082 0.080668 0.112970 0.127733 0.071597 0.070331 0.098775 0.071137 0.040895 0.060214 0.084766 0.075680 0.038288 0.069334 0.057465 0.070968 0.119848 0.126986 0.039957 0.052693 0.110169 0.059672 0.062606 0.031517 0.059575 0.051869 0.060098 0.074300 0.146609 0.108897 0.061829 0.112600 0.235589 0.082479 0.049136 0.190401 0.210825 0.101683 0.139162 0.019398 0.192903 0.382882 0.713996 0.808641 0.000000 0.823614 0.723726 0.687423 0.656686 0.050014 0.072983 0.059772 0.062498 0.033476 0.047336 0.097693 0.129887 0.132976 0.129040 0.129827 0.093962 0.094681 0.095093 0.137073 0.160381 0.183299 0.176885 0.162447 0.232550 0.303038 0.184038 0.180379 0.301288 0.307463 0.156451 0.173168 0.315269 0.229421 0.122995 0.116446 0.226141 0.121516 0.036161 0.052194 0.126535 0.071262 0.023342 0.048667 0.040321
0.047725 0.034964 0.056225 0.050290 0.046552 0.047563 0.085906 0.081198 0.034730 0.052329 0.128838 0.099289 0.053595 0.118922 0.173783 0.113517 0.073781 0.153310 0.201887 0.154912 0.076380 0.155293 0.190865 0.114219 0.089766 0.158182 0.149485 0.117068 0.157053 0.207630 0.217544 0.135707 0.173740 0.260322 0.172267 0.064588 0.123842 0.135999 0.037082 0.025537 0.080816 0.057751 0.027675 0.034739 0.069878 0.047956 0.032902 0.061163 0.097012 0.080346 0.077468 0.066437 0.079295 0.052541 0.055144 0.079958 0.080662 0.058949 0.034298 0.030802 0.044489 0.052883 0.032477 0.050119 0.031554 0.033106 0.096061 0.096496 0.089764 0.121953 0.111533 0.094093 0.062088 0.099633 0.092234 0.063932 0.037487 0.053725 0.076231 0.039502 0.028377 0.063957 0.086781 0.053564 0.067471 0.103337 0.117466 0.114980 0.107066 0.082333 0.090451 0.089349 0.095495 0.079687 0.093727 0.068339 0.048554 0.037324 0.056670 0.051982 0.049265 0.036229 0.052770 0.038451 0.048153 0.044910 0.046468 0.050573 0.054544 0.057452 0.043195 0.041067 0.039078 0.045783 0.054015 0.059267 0.126656 0.086736 0.029964 0.040716 0.065107 0.044214 0.017143 0.037052 0.078310 0.039599 0.019806 0.056608 0.077808 0.035408 0.028354 0.056794 0.047644 0.032020 0.046007 0.055604 0.039118 0.046499 0.066392 0.063593 0.037718 0.017043 0.010352 0.033719 0.023748 0.006798 0.010116 0.025430 0.013031 0.005849 0.015240 0.026874 0.006926 0.006742 0.028920 0.017509 0.008913 0.009015 0.033585 0.018011 0.008203 0.024439 0.029805 0.019618 0.019093 0.029280 0.012372 0.018976 0.023852 0.006104 0.008595 0.023998 0.010854 0.006834 0.021017 0.035494 0.013692 0.017504 0.064751 0.051367 0.015526 0.044323 0.068532 0.050036 0.032214 0.078747 0.100560 0.051250 0.105311 0.120865 0.127728 0.097654 0.175787 0.151171 0.088502 0.134716 0.156564 0.101321 0.065533 0.130760 0.067027 0.027892 0.036201 0.043600 0.026159 0.031051 0.047005 0.025186 0.026860 0.049463 0.049512 0.061752 0.040012 0.070167 0.062595 0.068178 0.069883 0.070400 0.038395 0.037674 0.051902 0.037907 0.055204 0.030439 0.052881 0.059375 0.067279 0.054049 0.072527 0.089620 0.059892 0.050480 0.166825 0.095408 0.044102 0.075168 0.158010 0.112519 0.114599 0.215942 0.046496 0.393662 0.669468 0.709661 0.823614 0.000001 0.803553 0.680705 0.714069 0.665896 0.034032 0.079663 0.066238 0.045831 0.064478 0.104071 0.133068 0.140828 0.155088 0.138889 0.111412 0.123402 0.117465 0.128225 0.124466 0.202458 0.193386 0.100922 0.156416 0.245069 0.169943 0.088157 0.120998 0.191500 0.165810 0.102588 0.138070 0.156034 0.118253 0.067016 0.058450 0.045107 0.023896 0.020733 0.027428 0.028276 0.017568 0.033039 0.031743
0.057812 0.029719 0.079149 0.044088 0.055107 0.067327 0.112356 0.106897 0.066524 0.110667 0.160245 0.169402 0.122488 0.177004 0.225481 0.207904 0.130878 0.181197 0.211529 0.165593 0.105561 0.143265 0.152691 0.111113 0.111175 0.148259 0.133948 0.133475 0.167913 0.178893 0.174736 0.127414 0.149161 0.182874 0.159975 0.089453 0.138577 0.159912 0.075829 0.054231 0.153155 0.123463 0.061786 0.086009 0.136182 0.081277 0.061763 0.141660 0.143728 0.104007 0.094141 0.142988 0.117263 0.064701 0.067961 0.136774 0.116331 0.061641 0.029134 0.024561 0.044550 0.070406 0.025993 0.052766 0.032316 0.031229 0.113352 0.112934 0.086580 0.108677 0.110328 0.101661 0.077801 0.131494 0.123650 0.099934 0.081046 0.127683 0.134115 0.099323 0.100345 0.164921 0.144307 0.125998 0.173455 0.145091 0.137384 0.103826 0.111072 0.129831 0.156276 0.138902 0.144121 0.070816 0.102265 0.165061 0.070336 0.029896 0.117675 0.133114 0.055971 0.040961 0.106602 0.097862 0.049973 0.067634 0.103824 0.103761 0.086199 0.083613 0.099483 0.097358 0.044343 0.051717 0.097251 0.069986 0.182744 0.156018 0.061932 0.087326 0.171158 0.127165 0.044362 0.092834 0.148555 0.095958 0.051903 0.107689 0.098205 0.070538 0.075375 0.091622 0.054573 0.059433 0.085147 0.062868 0.048294 0.070148 0.095602 0.071222 0.025048 0.014514 0.007397 0.032043 0.033485 0.008453 0.010725 0.046827 0.019760 0.005552 0.017567 0.043529 0.008011 0.006514 0.037809 0.021199 0.010355 0.012155 0.042181 0.019753 0.008528 0.027014 0.024013 0.017585 0.013143 0.028465 0.009722 0.024885 0.037247 0.006973 0.011322 0.041597 0.015306 0.006800 0.021211 0.046927 0.015651 0.017815 0.082625 0.072999 0.016234 0.055072 0.085351 0.062574 0.029361 0.099839 0.127895 0.051631 0.110561 0.104368 0.143476 0.086744 0.161080 0.174148 0.133369 0.144823 0.165531 0.161294 0.118328 0.204210 0.173616 0.089794 0.105684 0.174728 0.104051 0.073551 0.116364 0.124994 0.056405 0.069817 0.113823 0.105842 0.047832 0.102837 0.070668 0.088012 0.143154 0.113800 0.039159 0.061854 0.134602 0.055795 0.064611 0.034383 0.081477 0.057700 0.083067 0.098757 0.108495 0.100726 0.084618 0.122094 0.173496 0.095957 0.096781 0.106095 0.108693 0.091337 0.153057 0.163358 0.222020 0.076523 0.504626 0.626826 0.723726 0.803553 0.000003 0.753456 0.695698 0.683941 0.617826 0.037867 0.101787 0.043092 0.065867 0.107097 0.133809 0.104271 0.164851 0.144416 0.077900 0.079903 0.088045 0.167108 0.132658 0.161388 0.211227 0.177560 0.160629 0.192213 0.166356 0.149432 0.161796 0.158200 0.125970 0.155646 0.187961 0.124993 0.105602 0.104507 0.127271 0.093420 0.034117 0.044348 0.098923 0.074368 0.027487 0.060435 0.040198
0.043690 0.018306 0.070796 0.032313 0.054411 0.055927 0.129096 0.118476 0.095603 0.156565 0.137271 0.202466 0.188285 0.214506 0.161332 0.174445 0.190825 0.205966 0.131258 0.127020 0.151677 0.159776 0.088877 0.099456 0.146717 0.141395 0.100678 0.126420 0.144195 0.171427 0.112909 0.120816 0.156146 0.133061 0.112534 0.112828 0.184574 0.145025 0.089679 0.098045 0.190520 0.130011 0.077344 0.120881 0.145810 0.085985 0.065588 0.143634 0.128181 0.061201 0.053721 0.159712 0.094396 0.045198 0.049756 0.156955 0.087959 0.027586 0.011741 0.009523 0.017597 0.038381 0.009621 0.029338 0.015825 0.018499 0.090841 0.132979 0.074250 0.104232 0.099350 0.127793 0.123980 0.178587 0.173234 0.152195 0.175792 0.243205 0.180715 0.179256 0.210023 0.237457 0.149081 0.134296 0.195111 0.119272 0.090282 0.057448 0.065820 0.104184 0.138518 0.127296 0.153818 0.048192 0.079570 0.196902 0.101673 0.018805 0.137453 0.180564 0.061135 0.025883 0.116420 0.117949 0.031833 0.049510 0.111346 0.105066 0.067985 0.043248 0.103677 0.102332 0.024819 0.041220 0.096716 0.045823 0.126563 0.167287 0.081956 0.096826 0.191155 0.146135 0.075496 0.144233 0.158033 0.104401 0.081348 0.133802 0.063520 0.080490 0.096950 0.091432 0.032608 0.079172 0.102028 0.050983 0.026897 0.081588 0.088838 0.057055 0.013082 0.009489 0.004334 0.018762 0.030918 0.005710 0.004925 0.046835 0.012254 0.003173 0.010539 0.045308 0.005083 0.004064 0.038781 0.016987 0.008514 0.008939 0.043925 0.012688 0.006323 0.020458 0.015944 0.008865 0.006604 0.013559 0.005069 0.025947 0.035074 0.004440 0.007640 0.042799 0.011219 0.004679 0.012981 0.033117 0.010164 0.010804 0.066293 0.058005 0.011856 0.060031 0.072360 0.055600 0.017515 0.097149 0.099758 0.025614 0.078407 0.062097 0.116935 0.046387 0.092726 0.128646 0.155876 0.127390 0.117338 0.170607 0.180808 0.189541 0.205017 0.148102 0.197325 0.255286 0.151818 0.112706 0.181527 0.189969 0.040414 0.053781 0.145071 0.111580 0.036935 0.097899 0.050704 0.070871 0.200512 0.156407 0.033841 0.074111 0.200938 0.050077 0.042824 0.022785 0.081598 0.054322 0.060575 0.114004 0.186185 0.125172 0.066120 0.195023 0.242136 0.091925 0.085424 0.192030 0.097764 0.032835 0.105097 0.146283 0.104295 0.171844 0.041127 0.562347 0.687423 0.680705 0.753456 0.000008 0.737661 0.658630 0.651421 0.544161 0.037452 0.067935 0.064891 0.100327 0.160326 0.067435 0.154636 0.154675 0.065108 0.060008 0.061072 0.170776 0.186240 0.138367 0.158428 0.231376 0.256425 0.245090 0.147727 0.249188 0.355452 0.250542 0.111054 0.226702 0.338082 0.182206 0.083830 0.113798 0.231373 0.155538 0.021629 0.035284 0.175261 0.111866 0.016676 0.061845 0.029192
0.043764 0.023147 0.050174 0.036560 0.052613 0.052879 0.094449 0.098953 0.056281 0.090104 0.152077 0.172278 0.093702 0.181835 0.222795 0.139005 0.100834 0.208817 0.201466 0.132606 0.103384 0.185779 0.164513 0.119388 0.135974 0.187048 0.154816 0.137949 0.187207 0.217087 0.191767 0.128591 0.168130 0.219603 0.154775 0.079674 0.162869 0.149234 0.043420 0.039126 0.114091 0.072477 0.031899 0.049604 0.092193 0.063614 0.047456 0.081078 0.103089 0.079763 0.056895 0.086772 0.087732 0.051136 0.049187 0.093402 0.079801 0.048009 0.022734 0.020095 0.036138 0.043632 0.021732 0.048694 0.032379 0.033116 0.114999 0.132345 0.122103 0.133453 0.128326 0.111412 0.092628 0.135376 0.127525 0.097716 0.065230 0.096916 0.117077 0.069846 0.063127 0.101480 0.130528 0.080475 0.083466 0.103769 0.112790 0.083367 0.087999 0.095981 0.109702 0.106725 0.115338 0.069415 0.081129 0.085777 0.059642 0.028372 0.056417 0.065570 0.044758 0.028797 0.053212 0.039454 0.035876 0.041611 0.043500 0.047509 0.042248 0.040568 0.039558 0.040247 0.025753 0.033264 0.043359 0.044045 0.111666 0.107366 0.031959 0.049644 0.087384 0.052883 0.018133 0.048211 0.093376 0.040011 0.025162 0.067376 0.062273 0.035213 0.038062 0.053566 0.039094 0.036813 0.061499 0.052798 0.035292 0.048269 0.062140 0.050406 0.019930 0.011740 0.005577 0.017939 0.019700 0.006544 0.005832 0.022798 0.011776 0.003737 0.009908 0.027163 0.005790 0.004317 0.025640 0.015634 0.007709 0.009518 0.030927 0.011655 0.006542 0.019794 0.016520 0.011375 0.008174 0.013702 0.005299 0.015449 0.020742 0.004961 0.008270 0.026427 0.011977 0.004919 0.014713 0.034507 0.010911 0.012949 0.050840 0.040794 0.012618 0.034659 0.054766 0.041023 0.018873 0.066003 0.076713 0.038213 0.080447 0.094460 0.113687 0.079705 0.145263 0.135703 0.113109 0.152408 0.154966 0.125058 0.109241 0.141674 0.086652 0.048452 0.080015 0.080629 0.046341 0.055511 0.090591 0.055708 0.030419 0.052679 0.078344 0.077880 0.043864 0.083463 0.068599 0.083835 0.109050 0.093758 0.039758 0.050380 0.078284 0.048652 0.064825 0.040703 0.094925 0.104786 0.109551 0.083204 0.151872 0.158223 0.067108 0.091195 0.231250 0.110687 0.048686 0.098520 0.126622 0.057200 0.055044 0.078251 0.117712 0.122933 0.160569 0.054575 0.656686 0.714069 0.695698 0.737661 0.000003 0.747628 0.663253 0.633374 0.534309 0.049084 0.258893 0.259653 0.296725 0.174013 0.215713 0.171651 0.103753 0.117250 0.097916 0.156807 0.221825 0.289985 0.217197 0.164927 0.291532 0.322437 0.168570 0.169042 0.273477 0.241303 0.148820 0.155151 0.211274 0.155254 0.096857 0.073302 0.086192 0.063433 0.019724 0.021674 0.043717 0.043709 0.019701 0.036061 0.031970
0.069751 0.046976 0.081629 0.070176 0.078983 0.066691 0.113271 0.126506 0.061789 0.077068 0.179463 0.189290 0.074324 0.147897 0.241757 0.146537 0.068119 0.153026 0.202538 0.126154 0.070885 0.159446 0.175988 0.119104 0.118204 0.171716 0.180817 0.139866 0.176540 0.178365 0.202938 0.130788 0.124503 0.201063 0.161992 0.071765 0.129982 0.131765 0.033963 0.021606 0.062897 0.046157 0.021701 0.030032 0.066649 0.056854 0.046986 0.065095 0.096206 0.078738 0.057355 0.070760 0.107440 0.063460 0.055501 0.102225 0.111327 0.071834 0.050699 0.037927 0.059548 0.059881 0.030431 0.059075 0.037827 0.039155 0.101330 0.108505 0.117654 0.126338 0.109675 0.083034 0.059976 0.083388 0.080781 0.054003 0.027332 0.047038 0.077580 0.035042 0.031801 0.057078 0.094474 0.075817 0.076740 0.131825 0.159679 0.113955 0.116185 0.120306 0.150790 0.111152 0.110715 0.084655 0.101349 0.070554 0.056211 0.044062 0.077471 0.061341 0.054216 0.047095 0.077785 0.043706 0.053858 0.058842 0.049624 0.044606 0.046013 0.048124 0.044303 0.046461 0.042746 0.059425 0.061844 0.076427 0.145855 0.136162 0.032019 0.046674 0.082585 0.053360 0.014320 0.035264 0.084218 0.033953 0.016080 0.049419 0.064076 0.028807 0.026752 0.059498 0.048355 0.029561 0.052312 0.062863 0.038901 0.043570 0.063323 0.067603 0.038623 0.019913 0.011245 0.031061 0.028056 0.009731 0.011468 0.028655 0.015191 0.005626 0.018082 0.035580 0.008341 0.007435 0.033564 0.019263 0.009787 0.012635 0.038728 0.014864 0.009453 0.027571 0.024882 0.015913 0.013714 0.020222 0.009852 0.021108 0.028564 0.010360 0.016123 0.032377 0.018019 0.008069 0.023925 0.045923 0.017578 0.016064 0.054546 0.047613 0.017824 0.041620 0.065510 0.048852 0.028090 0.076392 0.082037 0.044216 0.090988 0.111100 0.115686 0.088403 0.168211 0.139539 0.089340 0.144652 0.167879 0.097634 0.067795 0.116874 0.067695 0.027975 0.042580 0.045448 0.029734 0.037547 0.057845 0.038849 0.038957 0.062319 0.081116 0.093785 0.060461 0.109313 0.087023 0.099144 0.105932 0.083062 0.056542 0.085664 0.088854 0.072626 0.091755 0.077291 0.110119 0.124692 0.127719 0.113612 0.091873 0.108038 0.078781 0.048042 0.122097 0.103951 0.053877 0.052746 0.099431 0.070562 0.068499 0.069113 0.102243 0.141135 0.086690 0.117938 0.050014 0.665896 0.683941 0.658630 0.747628 0.000002 0.738986 0.659027 0.576308 0.315306 0.055105 0.366288 0.299731 0.275065 0.319958 0.225902 0.150229 0.164726 0.151042 0.193155 0.153098 0.237463 0.201805 0.102386 0.147698 0.165390 0.125413 0.088790 0.095566 0.123036 0.125978 0.105027 0.115859 0.093111 0.093575 0.067546 0.049445 0.035616 0.019832 0.023313 0.032137 0.034522 0.020339 0.038856 0.029817
0.083428 0.030852 0.114163 0.046645 0.073895 0.065437 0.142842 0.168206 0.141555 0.145750 0.189775 0.307650 0.161187 0.155309 0.202353 0.185944 0.087679 0.157883 0.147823 0.113783 0.133195 0.171035 0.111659 0.116650 0.165733 0.151021 0.135799 0.134464 0.148332 0.143700 0.122807 0.131606 0.132912 0.134321 0.147457 0.129479 0.214582 0.172367 0.105848 0.082641 0.152152 0.125754 0.055200 0.098883 0.125181 0.097337 0.076775 0.132153 0.117483 0.065750 0.051455 0.137418 0.131998 0.066442 0.075899 0.200162 0.150659 0.062970 0.041763 0.035183 0.057905 0.085060 0.023855 0.060273 0.031431 0.034883 0.115412 0.123968 0.099368 0.101520 0.099479 0.109489 0.082193 0.095817 0.120265 0.117598 0.085881 0.124306 0.140256 0.125573 0.144778 0.157815 0.144787 0.152520 0.173748 0.130033 0.172279 0.106952 0.128058 0.171194 0.167603 0.158638 0.155055 0.070186 0.110770 0.175971 0.093410 0.033263 0.157299 0.159699 0.072266 0.048128 0.148402 0.115065 0.049270 0.079946 0.111983 0.104324 0.070636 0.055209 0.085048 0.091892 0.032663 0.065263 0.099307 0.078149 0.171970 0.249824 0.095123 0.092555 0.197205 0.153071 0.045198 0.109250 0.181210 0.105855 0.057470 0.129480 0.089969 0.069282 0.081298 0.121828 0.049454 0.071163 0.115729 0.091444 0.040077 0.089833 0.108511 0.085737 0.020672 0.017215 0.007407 0.038703 0.052320 0.012202 0.013058 0.071379 0.019702 0.005309 0.025014 0.064762 0.009941 0.008624 0.060042 0.024151 0.013807 0.013467 0.044554 0.013050 0.009922 0.035867 0.024645 0.014912 0.010389 0.021326 0.008374 0.034052 0.043286 0.009897 0.015828 0.055315 0.019472 0.006817 0.024016 0.049160 0.018566 0.017956 0.077246 0.065142 0.017097 0.065555 0.079894 0.064142 0.029768 0.121746 0.111190 0.035840 0.111469 0.089866 0.139006 0.063096 0.127133 0.152743 0.151239 0.147079 0.149758 0.159830 0.132740 0.164821 0.166502 0.103099 0.137600 0.187696 0.123439 0.097938 0.154543 0.184723 0.074108 0.090227 0.191330 0.157579 0.057522 0.138854 0.091810 0.122916 0.243329 0.167493 0.069142 0.164721 0.197159 0.067816 0.063888 0.049172 0.130647 0.093077 0.103263 0.158550 0.178829 0.112711 0.085062 0.124957 0.132860 0.099878 0.100574 0.105902 0.083510 0.051832 0.095726 0.089103 0.050653 0.108850 0.050113 0.069078 0.072983 0.034032 0.617826 0.651421 0.663253 0.738986 0.000000 0.783226 0.645898 0.367258 0.176612 0.040264 0.344593 0.183101 0.298432 0.239107 0.113819 0.104519 0.113755 0.231139 0.175986 0.133471 0.167252 0.196228 0.187381 0.146603 0.114631 0.188739 0.221201 0.145060 0.084980 0.164758 0.190076 0.113611 0.070863 0.088950 0.133437 0.104554 0.025997 0.034901 0.118683 0.099996 0.023728 0.077114 0.030972
0.085577 0.035619 0.121070 0.052925 0.086315 0.076653 0.133888 0.149143 0.128747 0.150241 0.177587 0.199283 0.149276 0.187085 0.218579 0.138289 0.095202 0.194403 0.173074 0.125293 0.132744 0.194846 0.135942 0.121348 0.169740 0.194009 0.154498 0.153833 0.189703 0.197564 0.152388 0.140121 0.175509 0.172770 0.147015 0.115505 0.199523 0.153820 0.077057 0.072106 0.171190 0.117057 0.057080 0.104216 0.136829 0.099928 0.073133 0.124207 0.122789 0.078723 0.059693 0.121084 0.104980 0.058109 0.066909 0.149092 0.121471 0.066229 0.039040 0.037233 0.068497 0.085178 0.031052 0.078901 0.039431 0.039703 0.130993 0.156065 0.135533 0.135654 0.131559 0.137529 0.123049 0.131294 0.138860 0.151881 0.113699 0.124242 0.146885 0.131882 0.120332 0.128908 0.144023 0.153216 0.138311 0.105818 0.155266 0.128204 0.157439 0.196071 0.158018 0.174827 0.164254 0.082190 0.121526 0.164559 0.104282 0.032736 0.119632 0.130420 0.067804 0.035076 0.099439 0.089440 0.043739 0.059488 0.086210 0.081937 0.068492 0.054235 0.077842 0.073176 0.031959 0.064269 0.087786 0.066919 0.149237 0.178622 0.075962 0.069299 0.147480 0.105645 0.035447 0.081373 0.141860 0.077449 0.043185 0.111833 0.085503 0.066581 0.074602 0.099692 0.055090 0.073515 0.113856 0.090353 0.043900 0.101965 0.112472 0.095981 0.026383 0.021137 0.007977 0.043856 0.061100 0.012500 0.012756 0.076201 0.022219 0.006072 0.025574 0.067327 0.010411 0.009339 0.071869 0.029312 0.015990 0.018142 0.054007 0.014180 0.011836 0.042645 0.028722 0.020862 0.015438 0.026147 0.009899 0.038033 0.048236 0.009275 0.014132 0.054982 0.024505 0.007436 0.028613 0.056104 0.021881 0.019333 0.087691 0.074543 0.018501 0.066732 0.089528 0.068786 0.026793 0.115902 0.115377 0.035792 0.103205 0.092822 0.145460 0.077195 0.142450 0.151168 0.156716 0.158557 0.138415 0.141708 0.153019 0.169765 0.128617 0.089554 0.138621 0.149706 0.088968 0.089395 0.154980 0.141853 0.059509 0.088035 0.158599 0.136708 0.057056 0.142226 0.111745 0.144840 0.230023 0.187179 0.097306 0.115037 0.162006 0.074267 0.077316 0.055607 0.160657 0.164225 0.155410 0.140469 0.221291 0.174349 0.084471 0.124291 0.200447 0.109638 0.082445 0.133084 0.134955 0.062754 0.100015 0.081153 0.057829 0.033245 0.028853 0.061656 0.059772 0.079663 0.037867 0.544161 0.633374 0.659027 0.783226 0.000000 0.832814 0.638738 0.346047 0.175680 0.052569 0.264315 0.299868 0.235793 0.109855 0.092599 0.078034 0.181950 0.234777 0.197612 0.176025 0.228836 0.324188 0.280450 0.142421 0.232113 0.309642 0.209126 0.104343 0.188747 0.210479 0.117070 0.070230 0.077116 0.107478 0.101173 0.029236 0.030999 0.090445 0.104890 0.032382 0.092470 0.039902
0.102672 0.061289 0.121293 0.080890 0.100177 0.091935 0.115020 0.131913 0.070013 0.095684 0.170991 0.152482 0.075278 0.142040 0.215474 0.109873 0.060243 0.156490 0.196547 0.138988 0.096417 0.174787 0.190166 0.137412 0.134018 0.207519 0.187904 0.154010 0.202133 0.204697 0.189303 0.127688 0.156167 0.195287 0.162519 0.079507 0.131836 0.119386 0.042243 0.025937 0.085455 0.065952 0.031139 0.043433 0.078462 0.063771 0.046378 0.082292 0.101103 0.094558 0.076233 0.088790 0.092007 0.062184 0.071302 0.121356 0.121277 0.101400 0.069044 0.059158 0.092533 0.098574 0.050986 0.109471 0.070449 0.060451 0.135872 0.132635 0.130314 0.127471 0.127950 0.103388 0.080601 0.097671 0.092682 0.077103 0.044020 0.054511 0.088921 0.051837 0.033840 0.057337 0.107801 0.083889 0.070981 0.100613 0.157488 0.126842 0.134979 0.135923 0.136612 0.143757 0.140455 0.109627 0.113790 0.092500 0.072008 0.045487 0.063291 0.068792 0.063646 0.040786 0.062675 0.051851 0.052980 0.055110 0.048782 0.054916 0.060677 0.059922 0.044855 0.049866 0.045993 0.054353 0.060114 0.068081 0.143037 0.120952 0.033862 0.038639 0.084267 0.052950 0.013623 0.035308 0.087332 0.041099 0.019843 0.060208 0.075995 0.036159 0.041363 0.073928 0.062033 0.046358 0.073908 0.077452 0.056618 0.076094 0.102369 0.095366 0.044557 0.033199 0.015485 0.058259 0.048996 0.015315 0.023558 0.062116 0.029734 0.009349 0.032532 0.053229 0.013276 0.013383 0.051756 0.033339 0.018575 0.023115 0.044414 0.021146 0.015186 0.039019 0.030933 0.030714 0.022587 0.042898 0.018866 0.038553 0.050009 0.016292 0.020428 0.059835 0.036102 0.013170 0.046055 0.080856 0.031819 0.029500 0.086366 0.075893 0.021979 0.054357 0.076324 0.059956 0.036832 0.082045 0.107958 0.056333 0.104889 0.109643 0.133676 0.111187 0.184689 0.157393 0.112362 0.156689 0.145772 0.106046 0.083384 0.134752 0.071433 0.039704 0.060330 0.063764 0.038750 0.048324 0.096214 0.061858 0.053271 0.094654 0.123819 0.120987 0.075027 0.135189 0.127994 0.153564 0.147405 0.136932 0.098305 0.099266 0.110778 0.086426 0.132558 0.097140 0.166353 0.212543 0.203676 0.127282 0.165248 0.169698 0.094112 0.065884 0.140219 0.105577 0.055443 0.074656 0.113827 0.089374 0.065594 0.068759 0.050367 0.028791 0.016628 0.029391 0.062498 0.066238 0.101787 0.037452 0.534309 0.576308 0.645898 0.832814 0.000000 0.844876 0.662086 0.342455 0.179793 0.030952 0.358266 0.257981 0.143354 0.140993 0.094251 0.165001 0.215097 0.255812 0.211292 0.166454 0.241535 0.235341 0.132871 0.134157 0.170183 0.124054 0.097212 0.112593 0.104808 0.077148 0.068039 0.054583 0.055257 0.056091 0.034436 0.033904 0.047814 0.062142 0.042225 0.069670 0.055703
0.135602 0.116077 0.149084 0.126042 0.120806 0.073476 0.117882 0.141831 0.067721 0.070413 0.166464 0.170833 0.067755 0.106977 0.167904 0.095282 0.042664 0.114376 0.160606 0.114557 0.066921 0.131969 0.167403 0.125331 0.117345 0.167620 0.172679 0.143647 0.172968 0.147197 0.164620 0.132417 0.136188 0.162713 0.134950 0.063264 0.099243 0.094018 0.031433 0.016838 0.042738 0.040583 0.022403 0.024636 0.045497 0.042256 0.034429 0.052629 0.090169 0.088161 0.077682 0.078489 0.090158 0.064410 0.068131 0.143478 0.135050 0.133840 0.118744 0.086592 0.107955 0.093081 0.062628 0.089112 0.047047 0.057603 0.099877 0.095858 0.108650 0.112887 0.109056 0.079641 0.058862 0.067272 0.067024 0.046039 0.022266 0.028281 0.049204 0.025314 0.019871 0.032631 0.077244 0.057393 0.059100 0.088218 0.198650 0.155206 0.158555 0.132599 0.131298 0.138071 0.128035 0.150692 0.127905 0.076625 0.083259 0.086593 0.086927 0.083055 0.086772 0.066933 0.099265 0.056910 0.081674 0.065414 0.050307 0.050057 0.065007 0.055478 0.038987 0.038814 0.043381 0.067359 0.057322 0.085321 0.122342 0.123999 0.036612 0.035111 0.054731 0.050579 0.011487 0.025104 0.065028 0.036127 0.014862 0.042846 0.070863 0.025754 0.029387 0.062624 0.059083 0.029473 0.054274 0.078358 0.042899 0.063724 0.089736 0.092314 0.066891 0.041697 0.029124 0.058019 0.038676 0.015928 0.038228 0.055402 0.020897 0.010965 0.045359 0.053594 0.016760 0.021574 0.045831 0.028587 0.015999 0.014517 0.030909 0.012580 0.011277 0.029847 0.030323 0.025166 0.029001 0.045222 0.033936 0.042926 0.044124 0.026212 0.023109 0.044458 0.038136 0.017759 0.048622 0.062338 0.039461 0.023260 0.063050 0.060401 0.029800 0.050802 0.058736 0.047986 0.045464 0.065271 0.074834 0.041930 0.080785 0.097812 0.096688 0.077410 0.144355 0.120051 0.072034 0.127276 0.129998 0.087102 0.054694 0.084954 0.037607 0.020137 0.035373 0.025533 0.022033 0.032172 0.073530 0.040592 0.050946 0.109710 0.140863 0.172084 0.133232 0.184632 0.158530 0.171002 0.150319 0.135666 0.111593 0.150709 0.128455 0.119514 0.140763 0.142829 0.170672 0.201688 0.171005 0.124314 0.109100 0.107518 0.096503 0.044811 0.076921 0.070776 0.044161 0.041482 0.066218 0.048751 0.042499 0.039024 0.030626 0.028263 0.021359 0.018831 0.033476 0.045831 0.043092 0.067935 0.049084 0.315306 0.367258 0.638738 0.844876 0.000000 0.820992 0.660782 0.279214 0.118973 0.018757 0.239750 0.144033 0.172440 0.128922 0.146085 0.120428 0.159036 0.137864 0.091448 0.128763 0.112739 0.081352 0.070103 0.083080 0.054796 0.059375 0.062495 0.061891 0.049459 0.047660 0.036978 0.033322 0.024232 0.018656 0.018634 0.032297 0.035746 0.033814 0.039611 0.032866
0.085946 0.062472 0.110627 0.082543 0.117163 0.094633 0.122106 0.149720 0.084977 0.087785 0.162630 0.187086 0.093562 0.152022 0.244433 0.150269 0.072613 0.179364 0.231332 0.146834 0.107214 0.198140 0.191371 0.142069 0.153504 0.203803 0.177351 0.160805 0.232928 0.200565 0.217847 0.150386 0.164609 0.202989 0.168125 0.085621 0.129489 0.120444 0.046358 0.030614 0.075423 0.064118 0.035053 0.044381 0.080576 0.064495 0.053525 0.093368 0.121436 0.127028 0.101350 0.101664 0.114016 0.086864 0.088139 0.152831 0.164735 0.159064 0.105437 0.093596 0.130401 0.104323 0.069283 0.100933 0.063341 0.068620 0.121866 0.116501 0.139954 0.136972 0.146467 0.110296 0.079614 0.091428 0.097649 0.075757 0.037013 0.049252 0.080208 0.049105 0.039713 0.061529 0.105905 0.092672 0.101685 0.119512 0.190717 0.209984 0.211606 0.175210 0.153484 0.172137 0.176751 0.147672 0.147694 0.110322 0.078205 0.065733 0.087951 0.079864 0.071038 0.054459 0.082706 0.062265 0.071802 0.072889 0.067774 0.069988 0.069076 0.072565 0.049432 0.046539 0.043003 0.058421 0.061178 0.077615 0.145407 0.149557 0.045440 0.042980 0.083789 0.058634 0.015143 0.037981 0.101956 0.051458 0.026172 0.083997 0.105642 0.042909 0.050798 0.094851 0.072514 0.051124 0.094757 0.106782 0.068116 0.086339 0.125189 0.117883 0.067854 0.038374 0.020003 0.057475 0.040824 0.015640 0.021349 0.047111 0.023448 0.008560 0.024696 0.041283 0.014057 0.012206 0.042610 0.031541 0.017685 0.020758 0.040013 0.018232 0.013582 0.033666 0.029734 0.025627 0.024913 0.039517 0.019633 0.033777 0.041421 0.014689 0.018241 0.051239 0.031606 0.012605 0.040341 0.070891 0.034449 0.031517 0.076211 0.067635 0.027579 0.054207 0.070453 0.052988 0.036769 0.071901 0.088494 0.054548 0.096919 0.116852 0.124144 0.108747 0.170794 0.149081 0.108325 0.160135 0.166746 0.126307 0.094051 0.130037 0.066859 0.039708 0.065075 0.051558 0.047757 0.061049 0.109010 0.080731 0.079958 0.117203 0.176435 0.208862 0.167899 0.215770 0.222742 0.243327 0.208056 0.187713 0.142793 0.144289 0.140664 0.119102 0.138254 0.141937 0.208038 0.237980 0.226754 0.166031 0.181733 0.160179 0.119140 0.093510 0.130184 0.083855 0.055725 0.062107 0.077754 0.061033 0.054194 0.052091 0.045705 0.044048 0.041343 0.037961 0.047336 0.064478 0.065867 0.064891 0.258893 0.055105 0.176612 0.346047 0.662086 0.820992 0.000000 0.826301 0.659394 0.249271 0.094305 0.013933 0.139809 0.127298 0.123838 0.186494 0.193468 0.249137 0.213320 0.181275 0.258021 0.199692 0.113461 0.131180 0.148842 0.077988 0.062655 0.082114 0.077589 0.060947 0.050083 0.044036 0.044864 0.039103 0.023968 0.024317 0.038478 0.047270 0.043430 0.045669 0.038264
0.076105 0.053960 0.098202 0.072054 0.103312 0.086202 0.115402 0.128325 0.075276 0.079441 0.142775 0.161780 0.083116 0.133109 0.225031 0.138804 0.069177 0.161381 0.217101 0.142216 0.103290 0.188709 0.176869 0.133153 0.149351 0.202099 0.168595 0.156716 0.231331 0.203309 0.209389 0.147334 0.157352 0.189480 0.164669 0.080332 0.121417 0.134506 0.047880 0.028758 0.087987 0.079501 0.036246 0.046795 0.100144 0.079716 0.061184 0.102409 0.141364 0.136810 0.107481 0.111694 0.124616 0.093607 0.097242 0.165312 0.181319 0.168338 0.114434 0.092142 0.135657 0.106700 0.063738 0.097904 0.058903 0.060796 0.136450 0.120724 0.138139 0.136666 0.144432 0.117460 0.088452 0.094510 0.106602 0.089211 0.044479 0.056017 0.096546 0.056343 0.040447 0.066831 0.111922 0.094319 0.088295 0.105860 0.172754 0.199638 0.223450 0.210587 0.181525 0.194967 0.182042 0.145929 0.141802 0.114629 0.075053 0.055427 0.079053 0.075389 0.063913 0.045776 0.073789 0.060558 0.070178 0.075471 0.075410 0.071271 0.067809 0.072264 0.054120 0.043910 0.038734 0.052750 0.054580 0.063102 0.135094 0.151732 0.039814 0.035064 0.087577 0.058168 0.014210 0.036977 0.111578 0.048553 0.025844 0.080569 0.105515 0.044227 0.051383 0.082698 0.063734 0.053682 0.096655 0.096308 0.063063 0.090350 0.123338 0.111669 0.068669 0.034580 0.016901 0.059662 0.047115 0.013544 0.018168 0.050310 0.022341 0.007203 0.021715 0.044007 0.012793 0.010194 0.042624 0.031808 0.018473 0.021865 0.044007 0.017891 0.012495 0.035179 0.027938 0.025056 0.024224 0.036056 0.015106 0.034822 0.041780 0.012411 0.016646 0.055886 0.029723 0.010366 0.036488 0.075157 0.031513 0.026844 0.080177 0.068781 0.026256 0.054206 0.078431 0.055645 0.032421 0.074449 0.084167 0.049443 0.084810 0.108239 0.110653 0.091974 0.144766 0.133265 0.099609 0.145918 0.160634 0.130566 0.098503 0.145922 0.080723 0.046127 0.077229 0.072811 0.056759 0.062337 0.131723 0.086160 0.070200 0.106860 0.185683 0.192186 0.151604 0.208499 0.210477 0.248104 0.212750 0.200361 0.149828 0.137924 0.138741 0.111400 0.121373 0.126597 0.207265 0.240265 0.263469 0.183902 0.217243 0.209539 0.153839 0.119918 0.183419 0.100558 0.058258 0.059850 0.085151 0.064189 0.060105 0.066804 0.070899 0.075749 0.074589 0.068614 0.097693 0.104071 0.107097 0.100327 0.259653 0.366288 0.040264 0.175680 0.342455 0.660782 0.826301 0.000000 0.794481 0.656310 0.216883 0.079287 0.007291 0.120690 0.124908 0.232309 0.241066 0.282932 0.241392 0.206065 0.302401 0.244896 0.111450 0.136417 0.181812 0.079954 0.050538 0.072581 0.066287 0.049597 0.041121 0.036386 0.041069 0.039493 0.020785 0.021304 0.040298 0.047560 0.037599 0.039575 0.033837
0.089587 0.043282 0.104749 0.055965 0.089828 0.074415 0.131343 0.142646 0.093207 0.122351 0.149596 0.153598 0.093304 0.136400 0.186182 0.142668 0.084339 0.182558 0.190433 0.146507 0.132672 0.192791 0.156553 0.138737 0.153109 0.190654 0.150731 0.152850 0.195599 0.197153 0.177272 0.138728 0.157772 0.166376 0.149183 0.091725 0.136311 0.157624 0.089812 0.049906 0.143639 0.127407 0.061662 0.076237 0.138730 0.112344 0.080160 0.161277 0.154659 0.117264 0.093057 0.140238 0.114370 0.093557 0.106818 0.191724 0.186488 0.147190 0.091649 0.064962 0.100638 0.105965 0.045588 0.086293 0.045634 0.047904 0.131127 0.127418 0.113728 0.121070 0.120130 0.123414 0.112589 0.110688 0.135873 0.134775 0.076405 0.094668 0.141971 0.118517 0.080956 0.115613 0.152490 0.131386 0.116177 0.100134 0.173351 0.172702 0.227023 0.254445 0.276824 0.242477 0.216589 0.123464 0.122163 0.139264 0.084689 0.042918 0.094819 0.094979 0.071082 0.037740 0.078763 0.082844 0.071898 0.089096 0.101672 0.097555 0.084782 0.076777 0.074724 0.071636 0.038598 0.058370 0.072852 0.066616 0.152652 0.206936 0.073835 0.055787 0.192685 0.153770 0.027855 0.074984 0.185875 0.100609 0.043827 0.136718 0.129507 0.065830 0.085728 0.120611 0.057278 0.071925 0.123111 0.100042 0.056773 0.126541 0.154041 0.120125 0.045648 0.026706 0.009732 0.051818 0.053943 0.012833 0.015587 0.065551 0.021420 0.006088 0.025949 0.059876 0.012019 0.009004 0.054063 0.030150 0.018518 0.018219 0.047090 0.015508 0.010946 0.036634 0.028143 0.020970 0.019055 0.035549 0.012787 0.039954 0.053877 0.011469 0.012768 0.062567 0.027217 0.007711 0.029493 0.073554 0.029261 0.021574 0.095004 0.085975 0.025568 0.068736 0.087147 0.073011 0.034741 0.106138 0.114458 0.045357 0.104314 0.099325 0.130729 0.076036 0.148793 0.151638 0.122140 0.153381 0.160454 0.144968 0.122875 0.182918 0.151759 0.083982 0.134899 0.178506 0.110049 0.081550 0.190915 0.174002 0.070938 0.117128 0.232679 0.213675 0.111786 0.214334 0.162468 0.203074 0.222461 0.196309 0.132133 0.127938 0.155012 0.089951 0.096388 0.090833 0.184568 0.191766 0.240203 0.209770 0.228539 0.269678 0.180127 0.182401 0.185243 0.130495 0.081109 0.082946 0.093054 0.072401 0.096061 0.116623 0.120210 0.160823 0.113712 0.119100 0.129887 0.133068 0.133809 0.160326 0.296725 0.299731 0.344593 0.052569 0.179793 0.279214 0.659394 0.794481 0.000000 0.754725 0.657184 0.187380 0.051969 0.006270 0.128924 0.312698 0.385465 0.315065 0.244756 0.265056 0.286070 0.223357 0.098723 0.169049 0.195862 0.072128 0.041573 0.075941 0.057659 0.045087 0.037857 0.033932 0.048342 0.061466 0.022454 0.022884 0.061135 0.064081 0.031044 0.046311 0.026975
0.094826 0.084261 0.121462 0.093577 0.106772 0.072274 0.125005 0.137586 0.090844 0.073879 0.128670 0.124614 0.055968 0.091876 0.140085 0.101948 0.057556 0.102459 0.150329 0.112985 0.068463 0.134901 0.134843 0.099950 0.091272 0.133384 0.136899 0.125169 0.154491 0.120095 0.151106 0.121740 0.117560 0.137047 0.116146 0.048727 0.073393 0.096021 0.030537 0.018959 0.043160 0.052423 0.022705 0.028527 0.079027 0.083784 0.057027 0.078417 0.137232 0.096627 0.070643 0.081824 0.093747 0.077756 0.111394 0.175249 0.169223 0.191429 0.196740 0.103491 0.115164 0.092124 0.059600 0.072974 0.042385 0.052947 0.095696 0.085592 0.116928 0.131414 0.121677 0.107199 0.098025 0.085925 0.079404 0.056182 0.034855 0.044576 0.072942 0.036040 0.029164 0.048283 0.065065 0.058620 0.060200 0.085681 0.128492 0.187044 0.280595 0.279352 0.262286 0.216949 0.131106 0.116653 0.086923 0.049733 0.052611 0.049540 0.054092 0.043819 0.063607 0.045222 0.062922 0.045349 0.084030 0.075803 0.057336 0.050315 0.051753 0.050425 0.036367 0.030733 0.036933 0.054146 0.044772 0.052860 0.101589 0.127146 0.034061 0.026745 0.059858 0.050172 0.012624 0.026117 0.081130 0.033976 0.019474 0.049462 0.074022 0.031578 0.032858 0.058760 0.044227 0.033004 0.061112 0.071806 0.043025 0.078684 0.102210 0.103752 0.083573 0.034469 0.019617 0.052246 0.044907 0.013886 0.022162 0.035851 0.017119 0.007071 0.025806 0.033980 0.012147 0.011950 0.033961 0.027080 0.019113 0.016623 0.035615 0.016440 0.012862 0.037151 0.033774 0.028685 0.025058 0.033346 0.018038 0.033015 0.029627 0.012373 0.013371 0.028609 0.019953 0.010207 0.026172 0.043069 0.030250 0.018632 0.053808 0.053937 0.033158 0.068459 0.078224 0.062124 0.044790 0.085398 0.067839 0.043706 0.068247 0.082101 0.068216 0.061014 0.099295 0.082563 0.060999 0.098255 0.105673 0.067760 0.047176 0.066801 0.033100 0.021893 0.038644 0.025829 0.023996 0.035746 0.069671 0.041908 0.043011 0.078999 0.148190 0.185901 0.139773 0.188583 0.191488 0.184580 0.143214 0.151252 0.126662 0.137033 0.097269 0.081779 0.102338 0.109087 0.142056 0.201970 0.198559 0.160637 0.180873 0.183967 0.185454 0.078252 0.104601 0.071800 0.038756 0.037862 0.061575 0.059688 0.063078 0.088354 0.123652 0.164257 0.204171 0.093663 0.132976 0.140828 0.104271 0.067435 0.174013 0.275065 0.183101 0.264315 0.030952 0.118973 0.249271 0.656310 0.754725 0.000000 0.745062 0.629653 0.155712 0.056365 0.011986 0.304962 0.265817 0.268361 0.165899 0.109286 0.143705 0.076664 0.032032 0.031632 0.037589 0.019319 0.019043 0.022821 0.022121 0.024696 0.022986 0.023200 0.023078 0.018014 0.012019 0.015646 0.035978 0.039005 0.027155 0.026091 0.021915
0.096898 0.047365 0.124244 0.057964 0.090347 0.069974 0.131541 0.142629 0.108112 0.128618 0.133123 0.165560 0.098526 0.112845 0.147730 0.153081 0.085647 0.146367 0.159198 0.128334 0.127447 0.165835 0.130317 0.123282 0.153036 0.172368 0.155287 0.166574 0.169937 0.175543 0.147550 0.148815 0.148502 0.147133 0.140445 0.088929 0.125187 0.168752 0.082435 0.044140 0.134291 0.144678 0.057032 0.078196 0.141256 0.143323 0.094088 0.160064 0.158476 0.097097 0.087133 0.181643 0.142413 0.095991 0.144076 0.251012 0.206294 0.135481 0.102007 0.065276 0.093620 0.114961 0.047463 0.071811 0.039485 0.055047 0.113023 0.114014 0.095054 0.112307 0.096766 0.111808 0.108101 0.094265 0.113126 0.111530 0.065066 0.092876 0.141405 0.110462 0.073301 0.110819 0.146793 0.128350 0.115928 0.120710 0.173502 0.140164 0.230861 0.270768 0.301470 0.254263 0.212529 0.138715 0.111607 0.123126 0.089168 0.052052 0.115715 0.107404 0.079955 0.059483 0.116198 0.099891 0.076717 0.101007 0.105298 0.096882 0.082211 0.068426 0.081995 0.086497 0.049753 0.083637 0.096628 0.084800 0.139553 0.242103 0.108923 0.055117 0.196344 0.209238 0.040387 0.088899 0.202737 0.123680 0.048742 0.121701 0.105583 0.051875 0.071822 0.111097 0.046023 0.070001 0.110070 0.094659 0.046321 0.118111 0.138185 0.113919 0.042874 0.022442 0.011858 0.059161 0.051049 0.013977 0.021317 0.085796 0.023691 0.006907 0.034253 0.079200 0.014512 0.012783 0.058841 0.031673 0.021530 0.019232 0.051113 0.022150 0.019905 0.051268 0.042463 0.029155 0.020774 0.031081 0.013639 0.053182 0.043611 0.013692 0.018542 0.053724 0.017539 0.008246 0.024569 0.042109 0.020633 0.021063 0.073976 0.063130 0.029107 0.072900 0.059848 0.058965 0.034751 0.090260 0.092232 0.051694 0.096635 0.078688 0.106725 0.069779 0.122232 0.115475 0.113216 0.128003 0.135270 0.121881 0.112071 0.140082 0.117281 0.072440 0.114376 0.156039 0.095235 0.075124 0.183080 0.204853 0.068931 0.107935 0.256222 0.260348 0.131645 0.258334 0.165432 0.185485 0.230039 0.174033 0.122956 0.156199 0.172286 0.092489 0.103753 0.097511 0.177049 0.213397 0.226627 0.232835 0.244656 0.275174 0.153310 0.151048 0.172161 0.160141 0.093707 0.111594 0.100655 0.090685 0.121274 0.192943 0.180394 0.224140 0.132780 0.134513 0.129040 0.155088 0.164851 0.154636 0.215713 0.319958 0.298432 0.299868 0.358266 0.018757 0.094305 0.216883 0.657184 0.745062 0.000000 0.769075 0.619983 0.181668 0.104659 0.073123 0.505730 0.331438 0.260857 0.295973 0.259306 0.172319 0.046605 0.114913 0.151584 0.039813 0.019154 0.035650 0.034110 0.034968 0.022507 0.019688 0.043529 0.045352 0.013064 0.015637 0.055075 0.049436 0.020592 0.041179 0.020022
0.095330 0.060957 0.147060 0.080227 0.107772 0.079010 0.145130 0.141451 0.110368 0.115454 0.151351 0.158281 0.105386 0.124270 0.145465 0.137153 0.101656 0.142996 0.143857 0.126380 0.127888 0.173986 0.125073 0.120807 0.172027 0.159700 0.150322 0.155714 0.170634 0.157384 0.142406 0.151381 0.154474 0.148036 0.149050 0.100068 0.119272 0.169832 0.100163 0.050679 0.119473 0.149337 0.070437 0.083436 0.136376 0.159296 0.106836 0.134945 0.173753 0.099926 0.088495 0.171048 0.148211 0.105588 0.119724 0.221990 0.179925 0.121816 0.092184 0.061709 0.089689 0.109277 0.052681 0.073177 0.045520 0.052004 0.105682 0.109025 0.092136 0.113598 0.099761 0.119124 0.108153 0.104038 0.117824 0.100794 0.067713 0.090918 0.123729 0.088314 0.072218 0.110635 0.130947 0.122698 0.116598 0.135453 0.143744 0.141218 0.214399 0.252411 0.255226 0.279871 0.186762 0.132621 0.111577 0.116065 0.084308 0.047378 0.111312 0.101936 0.090349 0.067438 0.134073 0.111063 0.087607 0.121205 0.109165 0.085331 0.076844 0.071298 0.082874 0.070215 0.056959 0.086617 0.085262 0.077619 0.141505 0.191477 0.078797 0.058694 0.170330 0.131815 0.041446 0.093910 0.177074 0.088217 0.061702 0.119276 0.094769 0.051627 0.082407 0.107144 0.043641 0.070555 0.124179 0.100347 0.046656 0.130623 0.152320 0.111223 0.043253 0.022054 0.012967 0.057442 0.054426 0.014350 0.022466 0.083523 0.024725 0.008084 0.031135 0.070786 0.014320 0.014452 0.055140 0.031284 0.024862 0.020882 0.053183 0.028387 0.027121 0.050832 0.046232 0.032581 0.019858 0.028970 0.012194 0.047096 0.043640 0.010984 0.017868 0.050393 0.018116 0.008495 0.023680 0.040704 0.024850 0.022419 0.071983 0.062997 0.035381 0.075976 0.068599 0.064883 0.033584 0.089899 0.089145 0.055232 0.085744 0.084009 0.103163 0.069840 0.116782 0.118447 0.106132 0.115095 0.126640 0.111987 0.097591 0.131961 0.101503 0.065728 0.101873 0.124879 0.073614 0.069280 0.191549 0.187959 0.064151 0.128879 0.317905 0.275797 0.135642 0.216040 0.142593 0.147423 0.178833 0.136327 0.090301 0.131049 0.147426 0.078054 0.101974 0.096420 0.155162 0.206233 0.234493 0.228254 0.281141 0.251331 0.179336 0.115425 0.178355 0.168043 0.090510 0.100807 0.121984 0.104144 0.126286 0.171453 0.221116 0.189572 0.155642 0.127527 0.129827 0.138889 0.144416 0.154675 0.171651 0.225902 0.239107 0.235793 0.257981 0.239750 0.013933 0.079287 0.187380 0.629653 0.769075 0.000000 0.770822 0.630544 0.318404 0.370136 0.148349 0.413820 0.227118 0.354831 0.251311 0.138827 0.032889 0.059947 0.065887 0.021806 0.013528 0.020398 0.025244 0.025758 0.019105 0.017578 0.044697 0.039040 0.013357 0.016145 0.072717 0.060289 0.024958 0.043413 0.023598
0.089466 0.066990 0.110862 0.083730 0.100669 0.084220 0.126661 0.126775 0.074155 0.081180 0.122723 0.145801 0.070070 0.101237 0.122716 0.100527 0.058525 0.098793 0.124176 0.101428 0.080192 0.121828 0.113246 0.087805 0.097592 0.109216 0.141428 0.131962 0.143990 0.102448 0.127477 0.134013 0.127832 0.140626 0.140094 0.089621 0.088228 0.109334 0.052745 0.024794 0.052257 0.073627 0.035506 0.039819 0.079714 0.100206 0.069485 0.067572 0.122541 0.096100 0.084252 0.099197 0.132423 0.087721 0.107781 0.164400 0.172466 0.142160 0.120217 0.098505 0.106203 0.104888 0.070240 0.071472 0.049956 0.057877 0.069312 0.079934 0.086217 0.102394 0.091677 0.083290 0.065625 0.069635 0.065922 0.046117 0.031161 0.036103 0.059949 0.030017 0.026828 0.044612 0.063422 0.060308 0.067534 0.122765 0.132375 0.145536 0.169458 0.127606 0.125931 0.150417 0.146410 0.167402 0.126577 0.062256 0.061645 0.066510 0.092433 0.067094 0.075059 0.095503 0.133792 0.074033 0.090855 0.112644 0.074594 0.055019 0.051806 0.061493 0.050520 0.038713 0.061220 0.090573 0.068220 0.093854 0.132848 0.149596 0.038447 0.042527 0.069819 0.053071 0.023496 0.062397 0.116705 0.060124 0.042578 0.067573 0.083563 0.031940 0.039574 0.066616 0.045686 0.036477 0.063566 0.066868 0.036942 0.068367 0.095578 0.080243 0.059353 0.031400 0.023133 0.055249 0.032743 0.016015 0.023412 0.036730 0.021588 0.010980 0.025461 0.038796 0.017859 0.020438 0.034302 0.027702 0.020577 0.023303 0.043505 0.037277 0.037973 0.045147 0.054168 0.036193 0.027497 0.030798 0.019475 0.034960 0.027404 0.013490 0.018308 0.025986 0.017203 0.010364 0.021956 0.027681 0.021229 0.022094 0.041709 0.038237 0.032141 0.049469 0.049555 0.046822 0.032106 0.054586 0.059270 0.063154 0.071161 0.084172 0.072159 0.064536 0.087657 0.069846 0.046924 0.067321 0.087016 0.062456 0.046148 0.065573 0.031072 0.019513 0.028869 0.022153 0.021586 0.026665 0.070633 0.062695 0.041573 0.083546 0.185529 0.185330 0.149556 0.175655 0.167002 0.145200 0.130058 0.110636 0.096896 0.139739 0.120169 0.106003 0.156181 0.150875 0.155898 0.230197 0.196568 0.160847 0.148660 0.114534 0.099515 0.053112 0.093589 0.114964 0.053002 0.058268 0.103893 0.108441 0.098649 0.142422 0.154230 0.125168 0.129525 0.081652 0.093962 0.111412 0.077900 0.065108 0.103753 0.150229 0.113819 0.109855 0.143354 0.144033 0.139809 0.007291 0.051969 0.155712 0.619983 0.770822 0.000000 0.770535 0.649874 0.497791 0.364601 0.082919 0.143101 0.082932 0.111460 0.051161 0.009842 0.008323 0.014049 0.009815 0.010347 0.009880 0.012453 0.017483 0.013094 0.011925 0.019406 0.012283 0.007819 0.011512 0.026893 0.027267 0.022825 0.025564 0.023438
0.092571 0.076754 0.101286 0.078998 0.097870 0.084818 0.118496 0.122137 0.067533 0.063575 0.136200 0.160855 0.066124 0.097807 0.130951 0.099712 0.051030 0.095510 0.130502 0.097072 0.064642 0.141999 0.144417 0.092885 0.103352 0.127549 0.151982 0.139087 0.147827 0.111644 0.149574 0.148781 0.128410 0.152843 0.144310 0.076927 0.100614 0.134694 0.047541 0.021121 0.046320 0.064710 0.028603 0.034582 0.079945 0.087812 0.060641 0.061692 0.123308 0.089397 0.076930 0.072295 0.102081 0.073663 0.073001 0.109550 0.110649 0.108426 0.104951 0.077429 0.086301 0.089939 0.071914 0.069731 0.053003 0.052985 0.064132 0.071373 0.089562 0.100672 0.086728 0.072863 0.060467 0.072580 0.057959 0.038951 0.025642 0.030939 0.050050 0.022064 0.019595 0.036793 0.054661 0.045735 0.059381 0.142524 0.143619 0.148801 0.149338 0.109225 0.103516 0.138747 0.123577 0.180894 0.133381 0.055246 0.067827 0.082530 0.086938 0.061006 0.104901 0.127421 0.124089 0.071916 0.102682 0.109521 0.061126 0.047155 0.059773 0.070800 0.045690 0.037729 0.083502 0.093353 0.057590 0.106808 0.149993 0.155809 0.037432 0.036895 0.055114 0.040041 0.016386 0.038623 0.084032 0.036333 0.029328 0.050709 0.081187 0.025485 0.026768 0.060952 0.055090 0.026689 0.052979 0.072006 0.041190 0.048794 0.071608 0.068389 0.055073 0.033785 0.030185 0.055405 0.028005 0.016353 0.023691 0.027380 0.022697 0.011815 0.018007 0.027915 0.015528 0.015619 0.026268 0.026266 0.023381 0.026229 0.041236 0.043657 0.042052 0.039385 0.047717 0.038424 0.023726 0.024199 0.014234 0.024526 0.018389 0.012241 0.019569 0.020160 0.017583 0.011486 0.021180 0.027336 0.023616 0.024562 0.036323 0.035456 0.032773 0.042133 0.046600 0.043679 0.030819 0.047285 0.053562 0.068014 0.072783 0.095302 0.075669 0.089183 0.108998 0.084861 0.050362 0.082695 0.100241 0.059721 0.043680 0.064646 0.025668 0.015746 0.025512 0.016084 0.020753 0.031382 0.057375 0.047694 0.063546 0.091897 0.150352 0.204532 0.173213 0.183638 0.171046 0.139700 0.104098 0.094016 0.102844 0.131667 0.102679 0.106367 0.163172 0.169927 0.156706 0.262903 0.187075 0.139576 0.119041 0.094229 0.097618 0.039976 0.088339 0.106962 0.046792 0.048788 0.118391 0.119181 0.086009 0.102296 0.121036 0.102211 0.125051 0.072969 0.094681 0.123402 0.079903 0.060008 0.117250 0.164726 0.104519 0.092599 0.140993 0.172440 0.127298 0.120690 0.006270 0.056365 0.181668 0.630544 0.770535 0.000000 0.761885 0.663235 0.473009 0.418867 0.047423 0.079899 0.059696 0.056723 0.011387 0.003700 0.005484 0.007112 0.009392 0.008027 0.010523 0.012753 0.011843 0.011280 0.014867 0.008895 0.008299 0.010235 0.019690 0.021201 0.021008 0.023633 0.026634
0.070899 0.061318 0.097079 0.073652 0.095927 0.085091 0.138937 0.144593 0.093734 0.099120 0.155305 0.191824 0.091427 0.133933 0.161472 0.118896 0.074097 0.120318 0.148861 0.115562 0.085048 0.145866 0.141547 0.096945 0.119924 0.127464 0.163141 0.163826 0.176953 0.122383 0.174444 0.182848 0.169658 0.176239 0.172928 0.095579 0.127507 0.199913 0.082649 0.033764 0.070068 0.095765 0.042593 0.055817 0.091681 0.094044 0.077810 0.074477 0.124435 0.091279 0.085472 0.094507 0.119218 0.082389 0.099589 0.147249 0.129606 0.117703 0.112525 0.087369 0.102225 0.110991 0.074602 0.074012 0.051676 0.057799 0.066474 0.085589 0.089748 0.099947 0.089628 0.080342 0.064919 0.080093 0.069112 0.048769 0.036160 0.051647 0.079724 0.040696 0.036123 0.057860 0.078159 0.073703 0.090645 0.156667 0.151755 0.149633 0.150844 0.116151 0.115542 0.145317 0.137744 0.179334 0.156539 0.084525 0.084597 0.092319 0.123678 0.081846 0.090318 0.103916 0.132359 0.062163 0.078545 0.093998 0.070507 0.050340 0.066669 0.087517 0.079186 0.048467 0.094339 0.110990 0.075638 0.097418 0.145133 0.147477 0.039830 0.051895 0.064115 0.048820 0.022211 0.051687 0.098637 0.050728 0.038283 0.063133 0.089491 0.037112 0.039749 0.072547 0.057667 0.042352 0.067248 0.077762 0.051284 0.069036 0.083331 0.079452 0.064488 0.038954 0.039137 0.071582 0.036268 0.019594 0.031524 0.039781 0.024458 0.011326 0.024413 0.039749 0.017401 0.016897 0.034998 0.031421 0.025909 0.026188 0.046342 0.037279 0.034300 0.040230 0.052240 0.036958 0.025628 0.031896 0.018104 0.036551 0.035260 0.019382 0.021877 0.030971 0.022046 0.010720 0.025345 0.034332 0.025636 0.030125 0.053663 0.047910 0.034714 0.056320 0.065247 0.057828 0.034669 0.064646 0.071625 0.068681 0.077107 0.097231 0.081360 0.087440 0.112362 0.086255 0.056342 0.088448 0.111023 0.060404 0.058723 0.092267 0.032914 0.021994 0.056239 0.039127 0.022803 0.040293 0.089187 0.051680 0.057303 0.090199 0.149603 0.149363 0.128440 0.153794 0.152719 0.138754 0.132028 0.110604 0.100147 0.159150 0.129579 0.117675 0.172405 0.178120 0.165603 0.275840 0.209560 0.152397 0.179432 0.153779 0.136067 0.062267 0.138405 0.155345 0.064236 0.071455 0.157854 0.138179 0.102217 0.118755 0.145351 0.120324 0.152638 0.089384 0.095093 0.117465 0.088045 0.061072 0.097916 0.151042 0.113755 0.078034 0.094251 0.128922 0.123838 0.124908 0.128924 0.011986 0.104659 0.318404 0.649874 0.761885 0.000000 0.756244 0.635079 0.559974 0.463593 0.042095 0.071001 0.031395 0.017836 0.006653 0.003080 0.002901 0.007709 0.007878 0.011028 0.012002 0.010805 0.012556 0.017520 0.011767 0.008499 0.010923 0.026985 0.029168 0.021812 0.028544 0.028239
0.070780 0.047032 0.110691 0.060748 0.094028 0.076601 0.151100 0.149424 0.112798 0.136117 0.164259 0.196787 0.150454 0.198995 0.196548 0.175101 0.154151 0.216389 0.175996 0.147221 0.160684 0.203830 0.130880 0.123949 0.165990 0.167658 0.153375 0.188539 0.208659 0.185951 0.180675 0.207506 0.195116 0.183979 0.192016 0.140176 0.173901 0.261679 0.184120 0.088629 0.168300 0.188345 0.108565 0.123398 0.160589 0.146334 0.147699 0.155181 0.157544 0.102239 0.100135 0.166010 0.134693 0.102039 0.101085 0.194366 0.165209 0.094057 0.057507 0.046857 0.083152 0.122695 0.045599 0.064691 0.035458 0.041798 0.084326 0.112698 0.083479 0.099901 0.092445 0.108482 0.102000 0.107180 0.113933 0.103152 0.084273 0.110861 0.138029 0.114575 0.095000 0.120205 0.142035 0.156631 0.134823 0.149284 0.170695 0.142254 0.159368 0.180363 0.196453 0.199601 0.184119 0.131831 0.154990 0.175286 0.109251 0.061478 0.157372 0.149055 0.091780 0.071816 0.151023 0.106164 0.076757 0.098875 0.110160 0.091432 0.093657 0.090018 0.131918 0.108147 0.089126 0.113786 0.110951 0.092277 0.175255 0.195331 0.076031 0.091065 0.169281 0.103808 0.045891 0.123649 0.173135 0.092943 0.085192 0.161095 0.116035 0.073941 0.124220 0.131090 0.053274 0.091136 0.155067 0.104590 0.062844 0.156984 0.171152 0.117109 0.048615 0.028828 0.018155 0.075412 0.055906 0.016258 0.026337 0.083026 0.023180 0.006867 0.023568 0.060357 0.012037 0.009667 0.045112 0.026450 0.019742 0.018169 0.048989 0.024031 0.020954 0.039172 0.036065 0.023594 0.017175 0.027640 0.011545 0.039808 0.039882 0.010830 0.015591 0.049088 0.016442 0.005893 0.017973 0.033771 0.016292 0.020922 0.070024 0.062794 0.029814 0.075671 0.081539 0.069076 0.032152 0.087665 0.100591 0.053131 0.090042 0.094576 0.113603 0.071996 0.114984 0.121994 0.111751 0.119693 0.147376 0.126598 0.129140 0.164424 0.126559 0.073596 0.131966 0.176070 0.079892 0.072693 0.219137 0.206224 0.062102 0.117467 0.291692 0.203649 0.089574 0.162324 0.103233 0.115921 0.149577 0.126748 0.079534 0.116641 0.135249 0.078923 0.095820 0.102821 0.175143 0.200584 0.219857 0.260129 0.335986 0.280622 0.197820 0.186313 0.256217 0.229069 0.132859 0.184757 0.218423 0.156036 0.179843 0.205215 0.198633 0.179049 0.129780 0.153195 0.137073 0.128225 0.167108 0.170776 0.156807 0.193155 0.231139 0.181950 0.165001 0.146085 0.186494 0.232309 0.312698 0.304962 0.073123 0.370136 0.497791 0.663235 0.756244 0.000001 0.725107 0.674849 0.640576 0.627048 0.082630 0.066293 0.024996 0.031021 0.015974 0.002522 0.003402 0.008658 0.014052 0.014480 0.014476 0.013347 0.030700 0.031969 0.011302 0.012804 0.056454 0.052574 0.022872 0.040950 0.027178
0.057646 0.022413 0.075564 0.030052 0.059575 0.063476 0.108057 0.112141 0.090536 0.117714 0.119784 0.182036 0.128803 0.155643 0.188786 0.168583 0.112544 0.198379 0.194308 0.140145 0.151218 0.208292 0.139457 0.124725 0.189065 0.179899 0.147354 0.161061 0.197866 0.196314 0.181001 0.152644 0.180855 0.192860 0.181604 0.117186 0.143601 0.193528 0.116959 0.065064 0.169301 0.146949 0.068284 0.128181 0.185511 0.122954 0.097616 0.183319 0.161277 0.091619 0.073945 0.144935 0.108560 0.066932 0.057345 0.135093 0.107596 0.051492 0.024200 0.019319 0.042910 0.073555 0.027767 0.058210 0.030802 0.031286 0.089383 0.094767 0.068574 0.083434 0.077992 0.093992 0.083059 0.087897 0.106544 0.095913 0.074945 0.090883 0.118447 0.104385 0.098027 0.114837 0.139147 0.144360 0.128840 0.115405 0.155693 0.129427 0.121821 0.160651 0.159311 0.156251 0.154739 0.083688 0.097722 0.133160 0.080894 0.034199 0.102375 0.112849 0.081433 0.041064 0.102499 0.100434 0.065189 0.089467 0.106305 0.097008 0.086022 0.073631 0.093931 0.094233 0.057970 0.070761 0.094164 0.074140 0.197040 0.267657 0.091099 0.075751 0.238055 0.158747 0.034363 0.113764 0.218050 0.095436 0.061867 0.181119 0.132198 0.060705 0.134488 0.163639 0.049197 0.081111 0.204483 0.126619 0.043949 0.125974 0.155363 0.091980 0.019127 0.017147 0.006533 0.042267 0.045335 0.010360 0.011195 0.061006 0.019935 0.004318 0.015579 0.049823 0.009178 0.005662 0.042380 0.024765 0.018677 0.014071 0.044764 0.017971 0.013423 0.033031 0.024912 0.018660 0.010834 0.024584 0.006534 0.028707 0.036622 0.006666 0.010653 0.046889 0.013264 0.004614 0.015714 0.035975 0.013313 0.016775 0.067557 0.058359 0.017000 0.056657 0.061391 0.061953 0.025164 0.085766 0.094508 0.043750 0.092758 0.094751 0.124778 0.079325 0.138067 0.144681 0.130665 0.129918 0.152424 0.139660 0.106915 0.144462 0.163059 0.085572 0.088792 0.179104 0.122960 0.057115 0.155877 0.220254 0.066329 0.057944 0.221787 0.192057 0.058634 0.134252 0.089080 0.098543 0.135796 0.109209 0.058408 0.075268 0.118892 0.060663 0.081584 0.070481 0.143467 0.135189 0.162032 0.185499 0.216630 0.206924 0.121524 0.146191 0.209582 0.141691 0.109462 0.163719 0.194511 0.123353 0.168318 0.191803 0.173382 0.146395 0.097502 0.124251 0.160381 0.124466 0.132658 0.186240 0.221825 0.153098 0.175986 0.234777 0.215097 0.120428 0.193468 0.241066 0.385465 0.265817 0.505730 0.148349 0.364601 0.473009 0.635079 0.725107 0.000048 0.735098 0.709338 0.713047 0.757698 0.070464 0.025724 0.025182 0.050336 0.006614 0.001540 0.002256 0.007913 0.011964 0.013740 0.011258 0.027249 0.044184 0.013873 0.010914 0.050754 0.058280 0.019793 0.049917 0.030498
0.044815 0.023777 0.051338 0.032868 0.058545 0.062076 0.091668 0.097335 0.060182 0.077236 0.146467 0.173778 0.086555 0.161578 0.250159 0.163676 0.082239 0.198199 0.249178 0.148568 0.097066 0.203344 0.180548 0.129303 0.146950 0.198748 0.161796 0.161335 0.222872 0.218968 0.238281 0.163927 0.174920 0.256905 0.223815 0.091769 0.139528 0.196987 0.068254 0.040132 0.133907 0.109088 0.046953 0.080770 0.170017 0.110224 0.074154 0.132695 0.152432 0.111319 0.083150 0.083709 0.091496 0.067066 0.054664 0.088137 0.090587 0.061006 0.029763 0.023483 0.050331 0.069473 0.036052 0.063462 0.040480 0.037210 0.096444 0.089016 0.085178 0.098254 0.101294 0.088165 0.068236 0.088268 0.091096 0.069562 0.045555 0.063974 0.089903 0.055595 0.054858 0.083824 0.132673 0.107531 0.108617 0.125049 0.165108 0.160087 0.157015 0.170634 0.154174 0.167625 0.160429 0.108516 0.116498 0.103747 0.078629 0.045296 0.073592 0.072292 0.073173 0.050439 0.075589 0.065679 0.073091 0.082903 0.078474 0.076688 0.081230 0.088467 0.073172 0.073737 0.071601 0.069100 0.079676 0.088553 0.233708 0.222811 0.054820 0.064974 0.146889 0.079305 0.019830 0.063868 0.146129 0.060727 0.036342 0.116008 0.124571 0.049105 0.063789 0.102357 0.058511 0.047993 0.110777 0.097560 0.052702 0.064589 0.085888 0.060485 0.021354 0.016148 0.006177 0.029302 0.027412 0.008372 0.007415 0.025768 0.013995 0.003903 0.009585 0.024852 0.007311 0.005035 0.028061 0.019607 0.013577 0.013985 0.033190 0.018189 0.012416 0.029874 0.024843 0.020650 0.012835 0.022523 0.006312 0.014449 0.020262 0.005357 0.007283 0.022777 0.010424 0.004016 0.012340 0.026900 0.010212 0.014935 0.045235 0.041188 0.014390 0.033994 0.048355 0.043834 0.020455 0.052669 0.072807 0.043681 0.088286 0.104871 0.114783 0.094042 0.164960 0.147488 0.104632 0.148217 0.178533 0.119703 0.081854 0.145373 0.092881 0.042740 0.059105 0.082412 0.060059 0.046308 0.093341 0.083452 0.060831 0.062712 0.118509 0.140851 0.073220 0.132173 0.120432 0.140703 0.144034 0.114509 0.069446 0.082376 0.108133 0.079185 0.118811 0.100764 0.160416 0.190771 0.208157 0.175308 0.189986 0.200736 0.112903 0.111077 0.228756 0.145532 0.088303 0.128026 0.209885 0.142518 0.132581 0.164738 0.167590 0.152057 0.134358 0.111288 0.183299 0.202458 0.161388 0.138367 0.289985 0.237463 0.133471 0.197612 0.255812 0.159036 0.249137 0.282932 0.315065 0.268361 0.331438 0.413820 0.082919 0.418867 0.559974 0.674849 0.735098 0.001343 0.746315 0.718740 0.785455 0.825615 0.044167 0.032217 0.020742 0.020590 0.009280 0.001742 0.002639 0.008030 0.012051 0.008640 0.012684 0.017542 0.010148 0.008313 0.021007 0.032904 0.021996 0.039970 0.035934
0.064582 0.029666 0.091433 0.046028 0.072447 0.084210 0.120781 0.117769 0.079366 0.132560 0.187837 0.168832 0.109541 0.187811 0.257834 0.170891 0.101825 0.229907 0.254376 0.162234 0.128449 0.229306 0.193315 0.143267 0.164666 0.198240 0.160412 0.156000 0.224981 0.232934 0.223643 0.149970 0.174624 0.215108 0.197021 0.102966 0.151756 0.193408 0.107136 0.059551 0.187537 0.156820 0.077579 0.115265 0.187322 0.117778 0.086081 0.165105 0.145208 0.109151 0.103881 0.125302 0.094240 0.074874 0.085883 0.127163 0.113264 0.065812 0.032330 0.024454 0.055111 0.095017 0.039248 0.088784 0.058913 0.042822 0.132318 0.123156 0.089836 0.097900 0.108289 0.109414 0.091292 0.121561 0.122905 0.102522 0.075791 0.092378 0.116532 0.093946 0.093386 0.114557 0.147982 0.140357 0.137398 0.113416 0.160258 0.154021 0.152862 0.186241 0.182522 0.209954 0.204412 0.103168 0.122958 0.197369 0.107327 0.040405 0.099741 0.120931 0.080008 0.042180 0.079801 0.091505 0.068789 0.078052 0.097121 0.110691 0.101825 0.118948 0.116122 0.101720 0.068777 0.069205 0.103086 0.076307 0.233466 0.179893 0.053527 0.072176 0.167824 0.088106 0.025781 0.079421 0.149425 0.068251 0.046451 0.130824 0.114981 0.068085 0.110657 0.132775 0.076405 0.101861 0.165920 0.113615 0.088503 0.130509 0.146933 0.098209 0.028541 0.022649 0.007565 0.057733 0.062063 0.012315 0.015752 0.084385 0.036357 0.006853 0.023051 0.067685 0.014469 0.008089 0.051804 0.032898 0.020709 0.021352 0.049314 0.024773 0.013559 0.035820 0.028053 0.028501 0.017153 0.038651 0.010147 0.030611 0.047605 0.008678 0.012449 0.055783 0.020714 0.006339 0.025905 0.059817 0.015624 0.023062 0.097668 0.078340 0.017825 0.061756 0.088267 0.073274 0.033025 0.097117 0.131214 0.063327 0.124198 0.114927 0.151131 0.106644 0.199664 0.182241 0.131152 0.169447 0.184682 0.136702 0.105109 0.261656 0.183269 0.070969 0.135256 0.245292 0.103514 0.064040 0.177705 0.148751 0.062629 0.074230 0.150756 0.127353 0.057960 0.127231 0.095175 0.130462 0.164184 0.130158 0.071459 0.089443 0.151450 0.081230 0.112462 0.073691 0.163920 0.169004 0.195233 0.179775 0.270036 0.256222 0.131746 0.195598 0.359908 0.191626 0.133810 0.204969 0.262694 0.168282 0.170706 0.207865 0.204732 0.192180 0.135478 0.157481 0.176885 0.193386 0.211227 0.158428 0.217197 0.201805 0.167252 0.176025 0.211292 0.137864 0.213320 0.241392 0.244756 0.165899 0.260857 0.227118 0.143101 0.047423 0.463593 0.640576 0.709338 0.746315 0.022173 0.781821 0.763229 0.813607 0.833209 0.035854 0.017141 0.011172 0.014133 0.005259 0.002355 0.005740 0.016722 0.013179 0.024945 0.057148 0.031202 0.019979 0.058922 0.089356 0.036903 0.078479 0.051674
0.050686 0.014337 0.064086 0.021155 0.044643 0.054538 0.086026 0.082114 0.081667 0.125415 0.104626 0.157218 0.153510 0.172331 0.162512 0.168020 0.137360 0.230089 0.175731 0.152935 0.190894 0.247451 0.130090 0.143289 0.202933 0.182640 0.125965 0.151854 0.181130 0.206081 0.139868 0.119594 0.149610 0.159772 0.159504 0.134526 0.169652 0.172709 0.145793 0.104729 0.232342 0.173185 0.113097 0.182558 0.198136 0.113373 0.104468 0.208849 0.131153 0.069508 0.068419 0.139353 0.074124 0.047811 0.051297 0.112728 0.080808 0.027338 0.010961 0.009482 0.020120 0.042198 0.011804 0.039445 0.023854 0.018043 0.072089 0.090060 0.050370 0.061871 0.068269 0.096466 0.085262 0.084709 0.111984 0.128920 0.107188 0.106871 0.138123 0.157568 0.145337 0.128378 0.152434 0.170775 0.135159 0.072342 0.133007 0.110775 0.098979 0.146186 0.148482 0.142450 0.150463 0.050612 0.073333 0.161547 0.083323 0.018835 0.085552 0.118027 0.062580 0.024003 0.079531 0.102801 0.040166 0.058851 0.108833 0.114301 0.080803 0.073077 0.111989 0.097751 0.028971 0.045028 0.091470 0.043244 0.160273 0.217239 0.077803 0.076499 0.252938 0.179515 0.046406 0.149231 0.250183 0.117657 0.083822 0.236234 0.127940 0.092609 0.219172 0.200134 0.053624 0.156114 0.282053 0.120186 0.058219 0.176080 0.174382 0.087001 0.010272 0.010783 0.003402 0.037188 0.046728 0.007227 0.006959 0.086780 0.019745 0.003825 0.014200 0.061878 0.007715 0.004165 0.045643 0.021839 0.016527 0.011879 0.040208 0.013622 0.008142 0.025371 0.015811 0.014419 0.007471 0.019403 0.004817 0.023090 0.034165 0.004660 0.007144 0.048004 0.011813 0.003963 0.016531 0.041003 0.010263 0.014455 0.084484 0.065427 0.012173 0.061465 0.073568 0.063459 0.022924 0.097873 0.119410 0.038867 0.111385 0.092330 0.157566 0.074904 0.142970 0.179824 0.167205 0.150321 0.184183 0.169439 0.127855 0.227783 0.267080 0.108750 0.151622 0.337414 0.172877 0.066071 0.230882 0.236176 0.034908 0.044182 0.180857 0.115522 0.028873 0.087706 0.050182 0.063417 0.116827 0.085408 0.031052 0.045917 0.104329 0.039770 0.052859 0.034836 0.110941 0.079423 0.100967 0.153122 0.218154 0.180381 0.087116 0.215605 0.276329 0.133612 0.140109 0.232488 0.213564 0.119089 0.192120 0.203218 0.162448 0.156102 0.081614 0.181807 0.162447 0.100922 0.177560 0.231376 0.164927 0.102386 0.196228 0.228836 0.166454 0.091448 0.181275 0.206065 0.265056 0.109286 0.295973 0.354831 0.082932 0.079899 0.042095 0.627048 0.713047 0.718740 0.781821 0.069218 0.798135 0.787223 0.846541 0.877002 0.039417 0.011543 0.008826 0.010850 0.007778 0.005082 0.009569 0.011446 0.031851 0.076377 0.024642 0.014291 0.080962 0.100448 0.023039 0.071181 0.036641
0.035562 0.014492 0.039301 0.019073 0.035500 0.045955 0.065382 0.072522 0.056911 0.092118 0.108722 0.158311 0.126704 0.170403 0.207939 0.181158 0.116811 0.223683 0.214660 0.156041 0.150821 0.216998 0.147101 0.132287 0.171721 0.176114 0.125184 0.144085 0.185517 0.188202 0.152868 0.108189 0.135694 0.179797 0.182161 0.102680 0.158357 0.197491 0.102444 0.066801 0.200018 0.161592 0.080607 0.143355 0.194705 0.108271 0.078072 0.163283 0.123314 0.073661 0.061602 0.089894 0.065083 0.036659 0.036637 0.068430 0.056238 0.026819 0.009555 0.008046 0.016467 0.026046 0.010626 0.029239 0.020146 0.015728 0.063311 0.066274 0.054161 0.060977 0.070151 0.079257 0.061777 0.081830 0.100135 0.099166 0.079044 0.087736 0.117517 0.117957 0.116813 0.111245 0.150962 0.147843 0.124400 0.077719 0.128223 0.121736 0.104207 0.127879 0.123281 0.131994 0.137762 0.066711 0.077216 0.114584 0.065427 0.020465 0.058138 0.081806 0.052964 0.026750 0.065695 0.076603 0.047739 0.057192 0.086745 0.101566 0.073908 0.072823 0.083980 0.077388 0.031857 0.037620 0.082421 0.056484 0.197497 0.221523 0.067674 0.082016 0.240244 0.167542 0.042161 0.126335 0.245997 0.124109 0.071660 0.202351 0.146421 0.079701 0.158320 0.169421 0.057928 0.091484 0.186004 0.102249 0.042913 0.082636 0.099380 0.046210 0.008012 0.007021 0.002639 0.014639 0.016059 0.004577 0.003974 0.024453 0.009278 0.002698 0.006953 0.022193 0.004931 0.003324 0.023225 0.013171 0.008828 0.009690 0.025880 0.010685 0.006195 0.018650 0.013492 0.012103 0.006900 0.012672 0.003604 0.009348 0.013723 0.002876 0.004223 0.018186 0.006888 0.002791 0.009027 0.020612 0.006234 0.009335 0.036580 0.030101 0.008647 0.026797 0.036923 0.031474 0.015961 0.053608 0.072793 0.039241 0.091716 0.096440 0.131049 0.077815 0.140805 0.162110 0.139121 0.148162 0.178832 0.174322 0.116716 0.186461 0.192801 0.086373 0.096555 0.182659 0.115998 0.053909 0.132930 0.146831 0.037404 0.039119 0.121802 0.103643 0.037134 0.088015 0.065242 0.078805 0.117319 0.076996 0.030556 0.041393 0.080517 0.038584 0.057803 0.040834 0.104923 0.087841 0.111548 0.127796 0.142698 0.142092 0.081781 0.144063 0.230647 0.119151 0.105486 0.192718 0.201675 0.118817 0.166289 0.189450 0.150900 0.152305 0.098637 0.157516 0.232550 0.156416 0.160629 0.256425 0.291532 0.147698 0.187381 0.324188 0.241535 0.128763 0.258021 0.302401 0.286070 0.143705 0.259306 0.251311 0.111460 0.059696 0.071001 0.082630 0.757698 0.785455 0.763229 0.798135 0.118692 0.836780 0.805756 0.866120 0.876502 0.042202 0.023383 0.013797 0.024897 0.019919 0.010424 0.005998 0.014888 0.033818 0.012784 0.008481 0.032400 0.041878 0.016542 0.038052 0.030463
0.066665 0.024024 0.096766 0.037308 0.059771 0.079692 0.147730 0.135552 0.071385 0.152068 0.198905 0.158160 0.114410 0.180296 0.214092 0.140544 0.094155 0.212366 0.209737 0.133168 0.129367 0.211221 0.149874 0.118353 0.155928 0.177624 0.129687 0.141688 0.170892 0.194322 0.157716 0.105277 0.131674 0.166408 0.155109 0.082625 0.145124 0.177171 0.074906 0.048325 0.191087 0.145423 0.061153 0.113622 0.181264 0.096377 0.059016 0.147809 0.122496 0.073232 0.063226 0.101506 0.071410 0.045682 0.044965 0.085059 0.079501 0.033286 0.013112 0.010837 0.023996 0.052388 0.016244 0.048313 0.029510 0.021744 0.099228 0.093469 0.058578 0.073722 0.079396 0.090226 0.073907 0.112229 0.115349 0.098552 0.087468 0.104299 0.116066 0.103763 0.128230 0.126586 0.139195 0.145781 0.132160 0.069522 0.119651 0.104921 0.093251 0.134373 0.143392 0.179089 0.195613 0.078430 0.099358 0.206963 0.113926 0.024951 0.085945 0.134080 0.078404 0.026764 0.070596 0.114170 0.055931 0.059092 0.108243 0.147640 0.105283 0.099160 0.118875 0.120810 0.044726 0.042541 0.097512 0.053687 0.212554 0.166913 0.051552 0.083091 0.202495 0.117898 0.029076 0.093035 0.188918 0.083824 0.046515 0.147191 0.118550 0.064907 0.105706 0.129017 0.051394 0.061737 0.116941 0.072963 0.040517 0.060612 0.078292 0.050467 0.008336 0.007987 0.002656 0.021019 0.028283 0.006164 0.005888 0.042532 0.015406 0.003698 0.011378 0.037606 0.006630 0.004247 0.035383 0.016159 0.010796 0.012233 0.034618 0.013150 0.007306 0.023892 0.015618 0.014962 0.007386 0.019763 0.004831 0.014392 0.025722 0.004091 0.005772 0.030217 0.009932 0.003528 0.013804 0.031662 0.007696 0.011077 0.057486 0.045644 0.008275 0.032051 0.041055 0.040147 0.018550 0.069062 0.090898 0.035265 0.109081 0.081409 0.132423 0.069664 0.171509 0.159232 0.124718 0.150856 0.156875 0.145010 0.112647 0.255956 0.182801 0.074194 0.128820 0.270121 0.115336 0.056274 0.146883 0.168572 0.047368 0.044807 0.123026 0.112268 0.031207 0.101217 0.061850 0.088916 0.167580 0.104995 0.041625 0.054394 0.125390 0.051781 0.075348 0.040526 0.115238 0.083224 0.115685 0.153836 0.214050 0.213022 0.107085 0.217656 0.354194 0.169047 0.143992 0.251153 0.265514 0.134376 0.192649 0.235697 0.216923 0.239904 0.132494 0.202865 0.303038 0.245069 0.192213 0.245090 0.322437 0.165390 0.146603 0.280450 0.235341 0.112739 0.199692 0.244896 0.223357 0.076664 0.172319 0.138827 0.051161 0.056723 0.031395 0.066293 0.070464 0.825615 0.813607 0.787223 0.836780 0.185649 0.866706 0.814106 0.875186 0.861700 0.041756 0.022085 0.021768 0.037962 0.030451 0.007384 0.015236 0.071345 0.031712 0.012590 0.048052 0.084362 0.023649 0.072070 0.041679
0.059327 0.024845 0.080772 0.040631 0.055508 0.084299 0.135446 0.148176 0.082304 0.137949 0.188141 0.163385 0.102951 0.158863 0.200109 0.148534 0.087149 0.202612 0.200784 0.133553 0.130288 0.209037 0.154974 0.125100 0.147656 0.178838 0.144338 0.139484 0.154090 0.196344 0.148513 0.102303 0.128599 0.161000 0.144868 0.092069 0.148054 0.170831 0.091885 0.058102 0.183325 0.148945 0.066572 0.108302 0.162912 0.096447 0.068146 0.140660 0.121612 0.066532 0.063101 0.096520 0.066992 0.043193 0.056250 0.081732 0.075368 0.031023 0.015776 0.012605 0.025073 0.049422 0.017139 0.055312 0.037673 0.025772 0.099509 0.100886 0.061101 0.079515 0.079656 0.094117 0.081483 0.102757 0.110054 0.106152 0.086324 0.094885 0.108795 0.096766 0.095447 0.096552 0.111615 0.112672 0.102968 0.058300 0.098775 0.095527 0.086060 0.128951 0.133271 0.148564 0.154278 0.076435 0.089771 0.162008 0.086987 0.028335 0.080302 0.110551 0.070140 0.026787 0.062223 0.083496 0.053228 0.054789 0.084537 0.109449 0.078665 0.068343 0.080943 0.074302 0.032670 0.038882 0.073939 0.034895 0.139951 0.118056 0.035721 0.055797 0.155019 0.093403 0.024895 0.085483 0.187238 0.072353 0.042603 0.172135 0.149022 0.076980 0.128569 0.183180 0.086783 0.116254 0.161537 0.103699 0.075132 0.105313 0.111943 0.066966 0.011111 0.011591 0.004075 0.030435 0.041456 0.008089 0.009366 0.068514 0.027601 0.005339 0.020347 0.062331 0.011182 0.006398 0.045443 0.026006 0.015885 0.017045 0.038337 0.017121 0.008635 0.024840 0.016066 0.015339 0.008333 0.019356 0.006065 0.017168 0.029148 0.005515 0.009057 0.043713 0.015730 0.005686 0.022446 0.048052 0.012357 0.018322 0.078521 0.055865 0.011447 0.044806 0.062925 0.048839 0.029125 0.090527 0.116967 0.050578 0.129274 0.108100 0.153864 0.099394 0.196545 0.191376 0.143167 0.201676 0.241997 0.181278 0.127817 0.313117 0.249508 0.075134 0.124497 0.272471 0.097536 0.048595 0.119470 0.106419 0.037413 0.039869 0.088617 0.073614 0.024120 0.069324 0.044880 0.056205 0.105012 0.075425 0.034383 0.046475 0.090261 0.038983 0.053761 0.031942 0.089269 0.067658 0.079529 0.111479 0.192081 0.165984 0.088963 0.195208 0.315059 0.158751 0.133822 0.217751 0.260247 0.144230 0.165621 0.180313 0.169139 0.168250 0.108093 0.159666 0.184038 0.169943 0.166356 0.147727 0.168570 0.125413 0.114631 0.142421 0.132871 0.081352 0.113461 0.111450 0.098723 0.032032 0.046605 0.032889 0.009842 0.011387 0.017836 0.024996 0.025724 0.044167 0.833209 0.846541 0.805756 0.866706 0.196219 0.876457 0.809890 0.849114 0.788899 0.056553 0.051093 0.051539 0.055455 0.021050 0.016831 0.064242 0.047588 0.018269 0.042866 0.076057 0.023482 0.078324 0.054814
0.048793 0.012927 0.062012 0.019484 0.040582 0.044719 0.087411 0.101646 0.093774 0.114766 0.096863 0.148347 0.139586 0.139076 0.128578 0.159853 0.123259 0.171767 0.136815 0.134810 0.168380 0.184666 0.086099 0.119383 0.167462 0.154764 0.113995 0.129999 0.118666 0.161940 0.105631 0.101313 0.127273 0.129892 0.127058 0.111793 0.159407 0.169327 0.121802 0.088134 0.192328 0.158545 0.085316 0.165594 0.181150 0.109473 0.090484 0.170170 0.101959 0.045754 0.046143 0.110223 0.053091 0.035115 0.041242 0.088885 0.054120 0.014462 0.006527 0.005434 0.012028 0.027855 0.006954 0.024243 0.011663 0.010730 0.051365 0.070591 0.035766 0.056218 0.049624 0.082294 0.076309 0.077581 0.102624 0.128273 0.115166 0.111958 0.128572 0.149034 0.139933 0.109669 0.118137 0.131554 0.108401 0.040473 0.087395 0.061596 0.060271 0.124383 0.124339 0.116377 0.126085 0.044892 0.052916 0.113902 0.074190 0.013957 0.062208 0.102432 0.055247 0.014887 0.059108 0.091553 0.029110 0.047442 0.094598 0.106594 0.059259 0.039665 0.091903 0.077108 0.014545 0.035413 0.092727 0.029137 0.106090 0.170138 0.077226 0.066140 0.212753 0.181867 0.052873 0.143955 0.252533 0.135530 0.088894 0.237149 0.146445 0.119936 0.199042 0.189173 0.055878 0.153643 0.234502 0.107778 0.037293 0.128710 0.131940 0.060708 0.004941 0.006271 0.002201 0.016254 0.029170 0.005826 0.004707 0.058568 0.012941 0.003019 0.012782 0.058686 0.006116 0.003961 0.051615 0.021133 0.013451 0.011586 0.044205 0.009608 0.005997 0.024650 0.012620 0.008379 0.004796 0.011556 0.003681 0.017055 0.026901 0.003813 0.006227 0.040577 0.009560 0.003434 0.014406 0.033175 0.008462 0.010145 0.066593 0.050211 0.008852 0.051227 0.053171 0.050853 0.019722 0.093785 0.109768 0.031584 0.110624 0.077849 0.151518 0.055692 0.130426 0.172155 0.160227 0.145554 0.184766 0.173417 0.133510 0.195976 0.248798 0.107101 0.119891 0.238041 0.124453 0.053765 0.134313 0.144429 0.023665 0.032501 0.115705 0.075176 0.013714 0.053969 0.025994 0.034733 0.093420 0.063525 0.021696 0.035349 0.082287 0.026196 0.028886 0.017836 0.064874 0.033280 0.045296 0.100366 0.119119 0.099802 0.051078 0.150931 0.172324 0.098087 0.122726 0.214747 0.167337 0.080954 0.180010 0.184871 0.136817 0.136961 0.063863 0.181708 0.180379 0.088157 0.149432 0.249188 0.169042 0.088790 0.188739 0.232113 0.134157 0.070103 0.131180 0.136417 0.169049 0.031632 0.114913 0.059947 0.008323 0.003700 0.006653 0.031021 0.025182 0.032217 0.035854 0.877002 0.866120 0.814106 0.876457 0.154426 0.871775 0.770038 0.728787 0.638913 0.070637 0.095507 0.045645 0.028649 0.037344 0.053024 0.022681 0.010610 0.047033 0.067317 0.010478 0.063131 0.028639
0.063337 0.019912 0.114692 0.036209 0.061764 0.066618 0.164292 0.140099 0.099884 0.149713 0.126562 0.140523 0.149573 0.165021 0.122733 0.151101 0.138656 0.178111 0.114017 0.129088 0.172853 0.156970 0.075638 0.117427 0.170175 0.140454 0.114833 0.153682 0.120511 0.142752 0.098030 0.101534 0.139598 0.122565 0.124314 0.099218 0.153069 0.175957 0.112762 0.085861 0.191690 0.182481 0.074828 0.145816 0.172763 0.116389 0.071977 0.141142 0.106151 0.044398 0.044017 0.109463 0.064799 0.036473 0.049279 0.087679 0.058676 0.015778 0.007129 0.005585 0.012152 0.032749 0.007977 0.022832 0.010268 0.011504 0.059920 0.071478 0.038575 0.064259 0.054890 0.079798 0.069977 0.088025 0.116438 0.121932 0.136925 0.133966 0.128812 0.158334 0.192353 0.128882 0.126506 0.155266 0.128791 0.041794 0.092715 0.067029 0.065375 0.125405 0.126708 0.134891 0.170007 0.065579 0.071413 0.186019 0.136001 0.020464 0.093360 0.181084 0.095037 0.021462 0.110825 0.181885 0.047557 0.060768 0.160265 0.207221 0.103129 0.053481 0.175022 0.166453 0.022535 0.047493 0.136688 0.041575 0.127500 0.149237 0.090772 0.112077 0.220773 0.195115 0.073660 0.175030 0.257964 0.161281 0.107766 0.205758 0.125398 0.103763 0.155073 0.151003 0.042104 0.088739 0.145509 0.069988 0.021860 0.072727 0.077549 0.037165 0.004202 0.005496 0.002053 0.012531 0.023870 0.005620 0.003669 0.036509 0.009928 0.002671 0.010032 0.045478 0.005489 0.003743 0.047162 0.020559 0.010385 0.011112 0.046808 0.008537 0.005832 0.025185 0.014382 0.007386 0.004224 0.009467 0.002904 0.015366 0.021570 0.003112 0.004647 0.029463 0.007179 0.002982 0.010832 0.026190 0.007679 0.008151 0.050497 0.038111 0.008622 0.041427 0.047762 0.041435 0.019247 0.081162 0.096935 0.032791 0.107436 0.066657 0.116618 0.043017 0.095262 0.115334 0.122770 0.115845 0.113147 0.151695 0.122510 0.171040 0.174733 0.096853 0.147217 0.255850 0.126719 0.058259 0.209413 0.213664 0.031610 0.040775 0.186071 0.115740 0.018952 0.080559 0.037356 0.053349 0.166138 0.096648 0.025956 0.053652 0.116768 0.034304 0.032702 0.022099 0.077094 0.040260 0.055732 0.128663 0.147123 0.121107 0.080840 0.196575 0.222680 0.125358 0.163325 0.279512 0.193568 0.084887 0.216875 0.245204 0.180904 0.189391 0.082015 0.246371 0.301288 0.120998 0.161796 0.355452 0.273477 0.095566 0.221201 0.309642 0.170183 0.083080 0.148842 0.181812 0.195862 0.037589 0.151584 0.065887 0.014049 0.005484 0.003080 0.015974 0.050336 0.020742 0.017141 0.039417 0.876502 0.875186 0.809890 0.871775 0.121760 0.831471 0.688542 0.652293 0.554376 0.079188 0.121731 0.034106 0.070194 0.088812 0.014290 0.006456 0.033878 0.041511 0.007792 0.037666 0.023188
0.068503 0.031180 0.147691 0.076413 0.112212 0.114546 0.328448 0.305071 0.131104 0.171706 0.239121 0.191070 0.114144 0.176057 0.195045 0.137434 0.101568 0.190582 0.162063 0.119694 0.145170 0.167587 0.123200 0.114768 0.159844 0.166833 0.158706 0.156439 0.142835 0.166656 0.146788 0.123524 0.149369 0.173104 0.151486 0.100485 0.165996 0.175382 0.077864 0.065215 0.181440 0.147763 0.056680 0.110763 0.162157 0.120385 0.067631 0.128861 0.135557 0.074635 0.058894 0.105845 0.082900 0.048683 0.049213 0.081127 0.065749 0.025379 0.011684 0.009413 0.024023 0.040267 0.013583 0.031432 0.014979 0.019306 0.085740 0.104488 0.086149 0.146561 0.096733 0.100118 0.083483 0.106215 0.121109 0.118594 0.117404 0.135603 0.117642 0.119704 0.159218 0.122694 0.115642 0.136503 0.112637 0.053838 0.090680 0.084364 0.084342 0.131978 0.130126 0.144798 0.170801 0.094357 0.134370 0.209848 0.156071 0.042974 0.147113 0.202485 0.106587 0.039685 0.141213 0.183463 0.073049 0.080777 0.142385 0.194004 0.104201 0.063250 0.125592 0.120940 0.031723 0.053537 0.091994 0.042662 0.133619 0.126240 0.061306 0.099399 0.182880 0.144774 0.046030 0.134156 0.253512 0.122463 0.067240 0.202041 0.190278 0.099615 0.105469 0.167362 0.076114 0.075148 0.098814 0.072349 0.029289 0.056873 0.056050 0.041762 0.006812 0.007114 0.002646 0.013501 0.024204 0.006951 0.004791 0.029046 0.010919 0.003241 0.011260 0.037140 0.006521 0.004665 0.043879 0.019474 0.011590 0.010331 0.043029 0.009177 0.006266 0.028177 0.018284 0.009934 0.006516 0.010616 0.003809 0.015570 0.024084 0.004192 0.005504 0.026926 0.010906 0.003951 0.012929 0.028128 0.010808 0.009405 0.051437 0.043296 0.011883 0.046366 0.058515 0.050787 0.025958 0.098246 0.095344 0.038473 0.128684 0.100356 0.130861 0.063530 0.169524 0.140483 0.125608 0.193584 0.225068 0.206404 0.200398 0.328079 0.208907 0.091808 0.209414 0.289814 0.105799 0.078259 0.202947 0.176427 0.040645 0.056793 0.138706 0.091990 0.026130 0.071425 0.049726 0.069614 0.155464 0.092198 0.042047 0.057232 0.095788 0.040997 0.039434 0.028154 0.074716 0.055112 0.075180 0.128298 0.166698 0.143762 0.100700 0.213262 0.291811 0.176419 0.196048 0.301917 0.288397 0.132637 0.239689 0.262788 0.243893 0.241454 0.134536 0.252202 0.307463 0.191500 0.158200 0.250542 0.241303 0.123036 0.145060 0.209126 0.124054 0.054796 0.077988 0.079954 0.072128 0.019319 0.039813 0.021806 0.009815 0.007112 0.002901 0.002522 0.006614 0.020590 0.011172 0.011543 0.042202 0.861700 0.849114 0.770038 0.831471 0.038443 0.748491 0.640102 0.634676 0.563470 0.100269 0.129475 0.086821 0.180314 0.043061 0.007395 0.017390 0.036811 0.011044 0.054065 0.031595
0.057655 0.042274 0.095894 0.084315 0.101676 0.087363 0.137652 0.154730 0.070126 0.070775 0.163144 0.168715 0.083463 0.129678 0.191343 0.139797 0.077255 0.151036 0.184427 0.134250 0.104988 0.161727 0.166397 0.124632 0.118479 0.164042 0.168327 0.136335 0.150824 0.167957 0.175221 0.127044 0.144291 0.218702 0.187934 0.097038 0.149323 0.170061 0.058864 0.039526 0.107262 0.087437 0.037683 0.066740 0.115934 0.089232 0.056833 0.093824 0.122162 0.088462 0.070652 0.076327 0.081036 0.051340 0.051098 0.071199 0.060467 0.036705 0.021642 0.017252 0.033651 0.041842 0.024592 0.047735 0.025139 0.026413 0.068536 0.081631 0.089267 0.112740 0.096723 0.088774 0.076621 0.095169 0.097683 0.087688 0.071107 0.077443 0.082220 0.055289 0.057668 0.061795 0.067073 0.067516 0.066394 0.062105 0.093123 0.102739 0.095802 0.109442 0.105313 0.113619 0.130488 0.113141 0.122146 0.101781 0.077114 0.047995 0.076503 0.086320 0.069296 0.042686 0.093309 0.077889 0.064865 0.063145 0.066931 0.075222 0.055190 0.047118 0.053701 0.037933 0.025647 0.040557 0.050711 0.037359 0.103613 0.097965 0.032468 0.045225 0.089565 0.064215 0.021468 0.066454 0.185568 0.089144 0.046397 0.164007 0.226574 0.102241 0.095038 0.174486 0.133387 0.082697 0.107955 0.107106 0.048132 0.060759 0.067253 0.046812 0.013227 0.011480 0.004575 0.018345 0.021649 0.007641 0.008128 0.026393 0.015698 0.005349 0.018642 0.037721 0.008425 0.007903 0.043339 0.022728 0.010665 0.014870 0.043540 0.011006 0.007662 0.029137 0.019596 0.012427 0.010013 0.012918 0.005720 0.012271 0.016626 0.004938 0.007524 0.027655 0.014025 0.006288 0.021222 0.040332 0.014115 0.014364 0.054826 0.042672 0.015481 0.039645 0.072045 0.046972 0.034561 0.091085 0.104132 0.054204 0.125565 0.161478 0.150079 0.103835 0.227847 0.198008 0.126717 0.237407 0.300897 0.180977 0.142250 0.266193 0.153058 0.052278 0.089326 0.105289 0.044217 0.043806 0.084916 0.044235 0.030266 0.050912 0.070005 0.059896 0.033325 0.056551 0.052838 0.056414 0.074889 0.057159 0.044691 0.052407 0.062502 0.046260 0.048717 0.036396 0.072233 0.078495 0.078696 0.086354 0.100139 0.091193 0.078903 0.102354 0.179006 0.126737 0.100497 0.159813 0.217754 0.129163 0.133187 0.150280 0.147589 0.136632 0.132608 0.136268 0.156451 0.165810 0.125970 0.111054 0.148820 0.125978 0.084980 0.104343 0.097212 0.059375 0.062655 0.050538 0.041573 0.019043 0.019154 0.013528 0.010347 0.009392 0.007709 0.003402 0.001540 0.009280 0.014133 0.008826 0.023383 0.041756 0.788899 0.728787 0.688542 0.748491 0.001625 0.696817 0.623535 0.614674 0.499739 0.051729 0.120350 0.094527 0.070311 0.013434 0.007256 0.010729 0.008818 0.024686 0.032875
0.072233 0.036056 0.119016 0.075013 0.115189 0.089109 0.148486 0.151907 0.117354 0.107851 0.130479 0.166977 0.134270 0.136104 0.126135 0.138796 0.115565 0.135131 0.134408 0.130886 0.130994 0.136420 0.111073 0.121737 0.125163 0.129760 0.135758 0.135341 0.134706 0.136244 0.137576 0.131722 0.151328 0.155531 0.157156 0.106768 0.129650 0.154038 0.098169 0.062977 0.126520 0.134866 0.068622 0.110977 0.138174 0.124377 0.079625 0.129849 0.121996 0.078845 0.070405 0.095989 0.074028 0.052179 0.069142 0.100725 0.073021 0.033745 0.019025 0.015452 0.030254 0.049718 0.018509 0.037800 0.018670 0.022036 0.067751 0.082058 0.084021 0.099422 0.090445 0.103687 0.112827 0.126649 0.126731 0.136867 0.156678 0.125994 0.121531 0.123035 0.118322 0.101689 0.093496 0.106652 0.094615 0.069233 0.100821 0.097364 0.103696 0.138762 0.105609 0.112355 0.127473 0.084952 0.086892 0.112566 0.106781 0.036627 0.089846 0.125248 0.084643 0.038316 0.106490 0.116942 0.054154 0.073986 0.130385 0.134863 0.080286 0.067422 0.167413 0.100101 0.029410 0.084329 0.127225 0.052387 0.108978 0.134083 0.085781 0.079959 0.124435 0.132842 0.058592 0.122473 0.190903 0.132088 0.091708 0.171517 0.176170 0.138354 0.122075 0.149622 0.096720 0.093294 0.122784 0.100306 0.042003 0.081988 0.097822 0.066263 0.013086 0.013671 0.004265 0.023903 0.041816 0.009280 0.008985 0.055432 0.023186 0.005959 0.032412 0.089577 0.011699 0.012043 0.126586 0.052696 0.017435 0.036131 0.105427 0.016546 0.013056 0.070528 0.033480 0.016091 0.012177 0.017380 0.006923 0.023843 0.030956 0.006557 0.009881 0.044784 0.018518 0.006409 0.025996 0.054689 0.019483 0.017800 0.106776 0.083650 0.025248 0.087210 0.129027 0.084822 0.038276 0.137406 0.139908 0.048546 0.126211 0.123985 0.140073 0.065362 0.143041 0.145551 0.119043 0.147090 0.165990 0.134021 0.122773 0.157959 0.111540 0.073326 0.122662 0.109427 0.064610 0.079321 0.136249 0.083927 0.034530 0.076856 0.118584 0.078908 0.034345 0.063082 0.056772 0.064640 0.115973 0.093798 0.073133 0.092185 0.116229 0.055824 0.049936 0.034710 0.080337 0.057498 0.070395 0.102145 0.099931 0.089484 0.104128 0.129816 0.146128 0.114336 0.134184 0.179182 0.162768 0.103652 0.166704 0.190249 0.157542 0.133622 0.108335 0.204788 0.173168 0.102588 0.155646 0.226702 0.155151 0.105027 0.164758 0.188747 0.112593 0.062495 0.082114 0.072581 0.075941 0.022821 0.035650 0.020398 0.009880 0.008027 0.007878 0.008658 0.002256 0.001742 0.005259 0.010850 0.013797 0.022085 0.056553 0.638913 0.652293 0.640102 0.696817 0.000109 0.715139 0.634008 0.509604 0.396143 0.052384 0.149627 0.057460 0.024132 0.022714 0.013470 0.005440 0.024577 0.020214
0.090783 0.073969 0.228141 0.161469 0.171354 0.110463 0.207692 0.197696 0.134766 0.162241 0.171847 0.189412 0.178493 0.200020 0.154225 0.150013 0.166201 0.174832 0.135630 0.136907 0.162698 0.152139 0.109373 0.123642 0.148690 0.134967 0.135252 0.163367 0.147863 0.153596 0.147188 0.145492 0.167149 0.173785 0.168950 0.129114 0.168620 0.200625 0.137166 0.097428 0.170865 0.177108 0.089049 0.136350 0.165758 0.138596 0.103408 0.162788 0.160557 0.097028 0.080717 0.124589 0.101744 0.065124 0.061431 0.108516 0.083250 0.035744 0.018730 0.015271 0.029607 0.046123 0.017818 0.026989 0.015972 0.021212 0.063514 0.086347 0.075764 0.103893 0.103394 0.124688 0.121995 0.162997 0.153747 0.144374 0.186297 0.202623 0.154860 0.179173 0.200665 0.142484 0.130505 0.165068 0.136216 0.081693 0.115907 0.103032 0.097899 0.129885 0.136772 0.127996 0.147703 0.099132 0.111619 0.177342 0.183656 0.062149 0.169635 0.232755 0.148092 0.067064 0.218368 0.272888 0.116038 0.133499 0.270371 0.274807 0.165901 0.098985 0.261517 0.193239 0.048197 0.107596 0.145659 0.057280 0.119073 0.127497 0.086830 0.134886 0.203457 0.189049 0.101198 0.231806 0.269789 0.171588 0.125845 0.242091 0.179813 0.125247 0.141120 0.154165 0.080640 0.084884 0.105986 0.081223 0.035186 0.068663 0.072948 0.051479 0.012122 0.010744 0.004131 0.019628 0.027984 0.008402 0.008643 0.058522 0.019455 0.005720 0.034755 0.102714 0.012754 0.012125 0.110472 0.049933 0.016455 0.021726 0.066820 0.010854 0.008578 0.033200 0.022734 0.010344 0.007791 0.011621 0.005509 0.018242 0.022876 0.005687 0.008439 0.032401 0.012771 0.005769 0.017239 0.038123 0.018253 0.017844 0.077795 0.061788 0.025475 0.080497 0.089315 0.063272 0.038668 0.114182 0.100419 0.053819 0.125840 0.105444 0.111135 0.060891 0.124172 0.106848 0.118216 0.153169 0.148950 0.154141 0.191166 0.237621 0.149347 0.118313 0.252480 0.252274 0.099619 0.136466 0.274428 0.196671 0.054542 0.110123 0.223019 0.122426 0.046499 0.082562 0.072158 0.088589 0.178442 0.129193 0.058664 0.101142 0.146592 0.063480 0.047996 0.039429 0.086329 0.068156 0.094100 0.184020 0.179840 0.142726 0.162021 0.262350 0.221877 0.161373 0.249621 0.327788 0.216796 0.139850 0.265030 0.291182 0.269780 0.231871 0.173294 0.352937 0.315269 0.138070 0.187961 0.338082 0.211274 0.115859 0.190076 0.210479 0.104808 0.061891 0.077589 0.066287 0.057659 0.022121 0.034110 0.025244 0.012453 0.010523 0.011028 0.014052 0.007913 0.002639 0.002355 0.007778 0.024897 0.021768 0.051093 0.070637 0.554376 0.634676 0.623535 0.715139 0.000055 0.756635 0.646139 0.518332 0.544751 0.134104 0.119447 0.028803 0.073771 0.040209 0.006778 0.021502 0.020293
0.066856 0.051538 0.147348 0.100026 0.118709 0.087385 0.163266 0.174994 0.107476 0.121641 0.192418 0.217924 0.126182 0.162454 0.189081 0.172302 0.114817 0.160229 0.165411 0.135204 0.144803 0.154236 0.137592 0.113033 0.138052 0.129555 0.129130 0.137204 0.146831 0.159065 0.168604 0.137769 0.165077 0.207725 0.187179 0.133201 0.171759 0.167500 0.081735 0.072988 0.137587 0.118521 0.053810 0.113129 0.133867 0.104428 0.081904 0.142717 0.131725 0.103364 0.080832 0.109124 0.106992 0.055807 0.062376 0.105271 0.081317 0.038647 0.021416 0.017675 0.034314 0.046080 0.023895 0.034278 0.020458 0.024407 0.062143 0.074090 0.073897 0.102553 0.100314 0.105981 0.091352 0.131174 0.115751 0.092490 0.102561 0.118119 0.103078 0.104542 0.124909 0.095556 0.086736 0.130454 0.101844 0.065131 0.085972 0.104696 0.081077 0.099278 0.106023 0.113909 0.126124 0.100679 0.112305 0.146303 0.117403 0.051397 0.128222 0.177929 0.112824 0.058798 0.197990 0.206797 0.101851 0.119484 0.210956 0.194478 0.082497 0.061567 0.120254 0.084945 0.028935 0.065358 0.087739 0.045413 0.115319 0.131390 0.052884 0.070691 0.197705 0.165739 0.042065 0.146551 0.332014 0.191200 0.073380 0.217647 0.242925 0.117116 0.097871 0.155052 0.097823 0.086040 0.084962 0.074522 0.039798 0.052607 0.057207 0.044868 0.013798 0.011696 0.004348 0.020427 0.022977 0.007234 0.009057 0.046950 0.015626 0.004579 0.024752 0.066477 0.010791 0.009278 0.057177 0.027624 0.011034 0.012111 0.034160 0.009837 0.008390 0.024378 0.018950 0.010542 0.008678 0.011198 0.006092 0.016205 0.019924 0.005967 0.008699 0.032681 0.016184 0.006693 0.025359 0.049352 0.019552 0.017729 0.080512 0.057242 0.023114 0.074885 0.097401 0.060944 0.047138 0.156400 0.122522 0.069071 0.175210 0.161377 0.128789 0.082224 0.188386 0.131549 0.131161 0.237055 0.233402 0.184935 0.228325 0.316703 0.143876 0.095140 0.229278 0.238843 0.066351 0.087348 0.227720 0.148578 0.039366 0.083016 0.168836 0.087319 0.039212 0.061606 0.062862 0.071542 0.136614 0.081019 0.046764 0.077780 0.089151 0.048615 0.041672 0.033633 0.069825 0.072936 0.085868 0.141480 0.168876 0.118259 0.110889 0.210390 0.215767 0.123957 0.175652 0.245588 0.199825 0.129948 0.210209 0.252267 0.223208 0.212888 0.153216 0.222464 0.229421 0.156034 0.124993 0.182206 0.155254 0.093111 0.113611 0.117070 0.077148 0.049459 0.060947 0.049597 0.045087 0.024696 0.034968 0.025758 0.017483 0.012753 0.012002 0.014480 0.011964 0.008030 0.005740 0.005082 0.019919 0.037962 0.051539 0.095507 0.079188 0.563470 0.614674 0.634008 0.756635 0.000041 0.732108 0.641097 0.652200 0.710659 0.091849 0.033832 0.020174 0.053876 0.014689 0.053643 0.043044
0.057660 0.049775 0.085849 0.081900 0.086581 0.068990 0.100083 0.112937 0.060657 0.059836 0.112420 0.136415 0.063829 0.078138 0.107560 0.110524 0.058735 0.084716 0.115264 0.118713 0.074232 0.107564 0.126637 0.109394 0.089390 0.108312 0.119948 0.107450 0.122785 0.145579 0.154334 0.114668 0.137573 0.181146 0.159489 0.091830 0.113680 0.110338 0.047072 0.032421 0.066923 0.048997 0.026214 0.042324 0.058651 0.056794 0.043926 0.060498 0.074820 0.064241 0.053110 0.053707 0.061267 0.038061 0.039885 0.064728 0.057073 0.033963 0.023771 0.019898 0.033729 0.039406 0.026869 0.038840 0.024199 0.027002 0.060569 0.066045 0.068550 0.089468 0.085460 0.083121 0.076164 0.102358 0.070271 0.059558 0.048882 0.051229 0.055720 0.042848 0.041589 0.043785 0.049640 0.058110 0.055192 0.054198 0.071140 0.081664 0.067630 0.078489 0.075782 0.074583 0.087530 0.070750 0.070216 0.059796 0.050112 0.034755 0.052808 0.063182 0.053141 0.031784 0.068216 0.051286 0.047928 0.053482 0.064386 0.057562 0.037786 0.039083 0.049461 0.024312 0.018204 0.034534 0.034880 0.026231 0.072650 0.069602 0.022556 0.026151 0.057922 0.054289 0.015629 0.034794 0.127363 0.093317 0.031857 0.088545 0.175438 0.090840 0.049764 0.091813 0.099409 0.061786 0.067748 0.074446 0.046036 0.052359 0.062011 0.048389 0.018120 0.013117 0.005769 0.025835 0.022043 0.007662 0.014523 0.045382 0.014979 0.006585 0.043464 0.051109 0.009483 0.012643 0.064379 0.022420 0.009868 0.014111 0.031254 0.008172 0.006581 0.019681 0.015028 0.008540 0.008100 0.010743 0.006649 0.011499 0.012642 0.005242 0.008542 0.023130 0.011841 0.006558 0.023579 0.038419 0.015730 0.016723 0.062793 0.044992 0.019184 0.049758 0.080503 0.049538 0.045901 0.117426 0.103321 0.050867 0.121689 0.143861 0.120383 0.079565 0.178988 0.125878 0.096052 0.189618 0.177803 0.107415 0.114843 0.157099 0.056806 0.044485 0.077317 0.059927 0.028603 0.043840 0.078405 0.035066 0.027269 0.053439 0.064354 0.051666 0.031420 0.048474 0.050870 0.053658 0.071352 0.051493 0.037517 0.057878 0.057156 0.041138 0.042797 0.037243 0.071213 0.075045 0.077080 0.092892 0.092252 0.086808 0.081827 0.084265 0.112845 0.079638 0.074095 0.083497 0.117461 0.093960 0.111771 0.119716 0.130012 0.114032 0.123460 0.118129 0.122995 0.118253 0.105602 0.083830 0.096857 0.093575 0.070863 0.070230 0.068039 0.047660 0.050083 0.041121 0.037857 0.022986 0.022507 0.019105 0.013094 0.011843 0.010805 0.014476 0.013740 0.012051 0.016722 0.009569 0.010424 0.030451 0.055455 0.045645 0.121731 0.100269 0.499739 0.509604 0.646139 0.732108 0.000092 0.693154 0.675048 0.749648 0.793184 0.041927 0.023588 0.024737 0.020050 0.147908 0.138864
0.080985 0.056076 0.117395 0.108007 0.119340 0.082601 0.130004 0.139030 0.103581 0.065353 0.087399 0.119673 0.070165 0.064996 0.061779 0.088990 0.072589 0.060382 0.066814 0.097446 0.075742 0.077954 0.078846 0.086255 0.078808 0.073704 0.085629 0.093367 0.093248 0.098087 0.103472 0.099090 0.115301 0.109254 0.114431 0.075026 0.068632 0.082305 0.062572 0.033989 0.041791 0.064571 0.036136 0.049980 0.064838 0.084211 0.062378 0.070232 0.081845 0.062008 0.055903 0.069675 0.070763 0.044727 0.063571 0.100002 0.078190 0.045304 0.036610 0.027133 0.035220 0.049345 0.026434 0.040703 0.021364 0.030619 0.064260 0.075263 0.071235 0.104101 0.095186 0.102759 0.108439 0.131360 0.093274 0.070302 0.095819 0.079364 0.078246 0.068663 0.066761 0.072419 0.063636 0.083215 0.064122 0.061809 0.079110 0.090008 0.075286 0.091649 0.074093 0.061007 0.067681 0.051835 0.052192 0.053471 0.058108 0.032351 0.063704 0.080488 0.068066 0.039671 0.105370 0.081347 0.061206 0.077200 0.131357 0.089490 0.047125 0.061275 0.124384 0.040215 0.026531 0.073688 0.072374 0.035332 0.084329 0.086145 0.039083 0.044309 0.061604 0.058354 0.031051 0.057880 0.092548 0.072691 0.054287 0.092930 0.100381 0.085936 0.056385 0.098865 0.058534 0.055499 0.071995 0.071071 0.031508 0.050157 0.073849 0.057127 0.019092 0.017103 0.007998 0.033754 0.036795 0.010286 0.025437 0.067537 0.014484 0.008474 0.100122 0.088685 0.012120 0.025176 0.116416 0.029020 0.012696 0.016898 0.041805 0.008970 0.007090 0.026212 0.017150 0.009305 0.010402 0.015710 0.010942 0.023681 0.021568 0.008266 0.016472 0.043219 0.017158 0.008852 0.039449 0.055111 0.024096 0.022061 0.089149 0.069054 0.035699 0.108791 0.118201 0.085697 0.075913 0.140074 0.094352 0.042526 0.100295 0.076776 0.074829 0.036667 0.093969 0.073908 0.060849 0.082154 0.071548 0.054305 0.060987 0.077113 0.029663 0.036687 0.073432 0.036530 0.019872 0.054874 0.087477 0.033255 0.021420 0.069906 0.099371 0.071941 0.034030 0.063601 0.058424 0.055041 0.096337 0.068627 0.045893 0.104642 0.096434 0.052550 0.053612 0.045899 0.078549 0.072434 0.078144 0.113096 0.068621 0.066312 0.110553 0.074411 0.072451 0.071784 0.085905 0.066673 0.086681 0.081578 0.111839 0.120432 0.122026 0.099347 0.110927 0.167305 0.116446 0.067016 0.104507 0.113798 0.073302 0.067546 0.088950 0.077116 0.054583 0.036978 0.044036 0.036386 0.033932 0.023200 0.019688 0.017578 0.011925 0.011280 0.012556 0.013347 0.011258 0.008640 0.013179 0.011446 0.005998 0.007384 0.021050 0.028649 0.034106 0.129475 0.051729 0.396143 0.518332 0.641097 0.693154 0.000702 0.717565 0.689107 0.760276 0.798684 0.040683 0.034478 0.009922 0.086991 0.101106
0.090866 0.057511 0.209425 0.141206 0.171228 0.113099 0.194239 0.183839 0.152381 0.140267 0.115323 0.182738 0.194918 0.120438 0.079417 0.183015 0.189595 0.112078 0.074486 0.158278 0.164134 0.107344 0.063985 0.120310 0.149103 0.090206 0.085292 0.126638 0.107018 0.133023 0.093131 0.136237 0.144906 0.106220 0.132101 0.177587 0.122359 0.109467 0.139877 0.102912 0.092655 0.123384 0.092401 0.148194 0.106910 0.106539 0.134602 0.160972 0.115606 0.070526 0.070230 0.166867 0.123728 0.065446 0.081944 0.201249 0.172479 0.052144 0.035301 0.027549 0.038398 0.072999 0.024950 0.036095 0.017599 0.024457 0.067886 0.089494 0.056227 0.094021 0.086617 0.143488 0.126829 0.176413 0.149681 0.108297 0.132611 0.154620 0.118108 0.136500 0.151032 0.101620 0.091210 0.165767 0.121532 0.059458 0.091244 0.087662 0.075459 0.121631 0.117529 0.097025 0.105220 0.051078 0.070399 0.158716 0.126305 0.036818 0.169933 0.238819 0.129458 0.055291 0.273509 0.305659 0.109642 0.200968 0.336244 0.234708 0.116882 0.094099 0.243106 0.140620 0.035466 0.127938 0.150337 0.053039 0.129518 0.180212 0.110427 0.103434 0.226102 0.210297 0.088607 0.183867 0.203248 0.136536 0.120988 0.176604 0.103049 0.093103 0.121833 0.132297 0.042515 0.095407 0.123304 0.076312 0.030176 0.091307 0.096525 0.071068 0.013131 0.011041 0.005153 0.040616 0.040391 0.007938 0.025415 0.195820 0.024253 0.006876 0.127739 0.184776 0.011335 0.022307 0.141733 0.029807 0.017637 0.014568 0.044391 0.007800 0.007497 0.027228 0.019370 0.010139 0.011062 0.017703 0.011950 0.040316 0.036778 0.009234 0.020978 0.078349 0.017214 0.009115 0.041139 0.056147 0.020837 0.028602 0.108029 0.064546 0.032846 0.142976 0.084824 0.061373 0.080686 0.173910 0.095734 0.041888 0.135531 0.070706 0.098620 0.039951 0.099791 0.100138 0.124184 0.128157 0.088143 0.114278 0.212480 0.201045 0.077441 0.116381 0.263141 0.180408 0.044603 0.119418 0.285608 0.161315 0.027520 0.131519 0.295552 0.155447 0.040735 0.120354 0.067742 0.073343 0.222619 0.135059 0.038689 0.141705 0.201706 0.064005 0.054190 0.049760 0.146160 0.080950 0.101306 0.307882 0.195604 0.098203 0.188782 0.273616 0.138297 0.107445 0.223613 0.236497 0.115274 0.108796 0.259812 0.240879 0.225739 0.202100 0.125092 0.329264 0.226141 0.058450 0.127271 0.231373 0.086192 0.049445 0.133437 0.107478 0.055257 0.033322 0.044864 0.041069 0.048342 0.023078 0.043529 0.044697 0.019406 0.014867 0.017520 0.030700 0.027249 0.012684 0.024945 0.031851 0.014888 0.015236 0.016831 0.037344 0.070194 0.086821 0.120350 0.052384 0.544751 0.652200 0.675048 0.717565 0.005020 0.775598 0.711401 0.775358 0.750289 0.070817 0.029351 0.075990 0.048966
0.079428 0.037739 0.136131 0.065289 0.094694 0.066597 0.145927 0.133153 0.140805 0.124007 0.079837 0.170516 0.197720 0.104468 0.063899 0.178133 0.167335 0.105104 0.064074 0.158784 0.162959 0.093059 0.061078 0.132668 0.141207 0.100565 0.079335 0.121094 0.096315 0.140849 0.077304 0.100168 0.138028 0.090732 0.099646 0.133718 0.150267 0.086357 0.118824 0.119327 0.112660 0.092371 0.093191 0.148501 0.072337 0.073907 0.106728 0.129510 0.065008 0.036124 0.037542 0.104146 0.051095 0.029501 0.036008 0.105671 0.068999 0.020824 0.011562 0.008921 0.014562 0.037733 0.010618 0.022080 0.009977 0.014708 0.056350 0.067527 0.036676 0.060673 0.050540 0.096254 0.098452 0.100264 0.097235 0.103014 0.125695 0.099034 0.082147 0.111899 0.130788 0.089274 0.072297 0.116011 0.092314 0.032952 0.066387 0.053564 0.040744 0.097854 0.088297 0.086225 0.099697 0.029625 0.050524 0.157531 0.079564 0.015534 0.118975 0.177197 0.060272 0.019500 0.142764 0.161866 0.030315 0.063510 0.179648 0.135710 0.054009 0.045338 0.154333 0.084007 0.013502 0.056167 0.100649 0.027287 0.108959 0.180172 0.087303 0.056482 0.209262 0.236750 0.058330 0.094681 0.208568 0.208321 0.071780 0.116071 0.143461 0.173709 0.103887 0.094512 0.079753 0.152954 0.117990 0.059672 0.042230 0.122018 0.108729 0.086404 0.010851 0.008991 0.003280 0.040360 0.053111 0.005209 0.009589 0.142637 0.013520 0.002638 0.031043 0.081959 0.005266 0.005744 0.060598 0.014573 0.010234 0.007271 0.028545 0.005258 0.003979 0.019274 0.009990 0.005287 0.005587 0.011151 0.006181 0.021581 0.026077 0.004886 0.008897 0.058446 0.011348 0.004995 0.023038 0.040797 0.013609 0.015310 0.111887 0.059567 0.014919 0.123160 0.108271 0.064373 0.041505 0.205936 0.127678 0.026169 0.146678 0.082460 0.145170 0.045485 0.132904 0.114173 0.163517 0.210127 0.099307 0.131561 0.257078 0.242474 0.089408 0.156149 0.256321 0.170328 0.055327 0.118192 0.213109 0.100149 0.016308 0.063396 0.159591 0.076232 0.015804 0.057481 0.025757 0.031205 0.131606 0.073178 0.015723 0.055389 0.111993 0.026592 0.025499 0.016291 0.082692 0.038532 0.038069 0.146445 0.158327 0.075303 0.068106 0.196703 0.118693 0.069980 0.166288 0.195683 0.083321 0.063855 0.206507 0.170262 0.137395 0.126782 0.052908 0.165383 0.121516 0.045107 0.093420 0.155538 0.063433 0.035616 0.104554 0.101173 0.056091 0.024232 0.039103 0.039493 0.061466 0.018014 0.045352 0.039040 0.012283 0.008895 0.011767 0.031969 0.044184 0.017542 0.057148 0.076377 0.033818 0.071345 0.064242 0.053024 0.088812 0.180314 0.094527 0.149627 0.134104 0.710659 0.749648 0.689107 0.775598 0.027197 0.803306 0.706035 0.768700 0.695490 0.161859 0.557447 0.240021
0.073923 0.073244 0.081739 0.089027 0.058976 0.028323 0.043260 0.043858 0.027950 0.019404 0.026093 0.043529 0.030200 0.022581 0.021597 0.038809 0.027108 0.023529 0.026743 0.067780 0.033118 0.036841 0.047934 0.073878 0.045873 0.060172 0.057796 0.059329 0.052717 0.065229 0.053138 0.045500 0.049099 0.048398 0.045936 0.030971 0.038875 0.025093 0.018977 0.015287 0.014910 0.015822 0.014495 0.015513 0.012225 0.017870 0.018343 0.017819 0.020117 0.017178 0.016417 0.017209 0.016361 0.013425 0.014840 0.036064 0.036699 0.027857 0.022365 0.017163 0.019549 0.029503 0.017434 0.028841 0.010588 0.021363 0.048452 0.045508 0.039086 0.052058 0.042815 0.040110 0.031624 0.039073 0.026684 0.023885 0.019134 0.015205 0.018752 0.014152 0.014984 0.014170 0.020144 0.021657 0.019242 0.017658 0.043275 0.045361 0.030139 0.039173 0.028621 0.022636 0.025990 0.021240 0.020137 0.021561 0.018501 0.011378 0.019697 0.021749 0.019270 0.008900 0.025506 0.016238 0.018625 0.017809 0.024353 0.015956 0.010453 0.018673 0.017172 0.008669 0.006282 0.019004 0.016104 0.012359 0.045694 0.042096 0.011897 0.009843 0.019921 0.022514 0.008063 0.009835 0.024025 0.033732 0.011086 0.017403 0.041595 0.047037 0.020109 0.028508 0.048600 0.042395 0.032438 0.034660 0.023357 0.046729 0.061250 0.061945 0.021584 0.014935 0.007563 0.035567 0.025985 0.005928 0.024361 0.049203 0.007200 0.004033 0.057944 0.033133 0.006491 0.010632 0.042973 0.012625 0.006287 0.004768 0.014482 0.003121 0.002764 0.011535 0.009860 0.006006 0.012709 0.018178 0.016702 0.014917 0.016679 0.006462 0.009475 0.030033 0.012901 0.007525 0.036157 0.033764 0.013458 0.009990 0.043486 0.025849 0.012642 0.037891 0.043363 0.032011 0.041878 0.066904 0.050939 0.016112 0.048786 0.035224 0.054650 0.023232 0.075870 0.043700 0.039537 0.090563 0.042452 0.028786 0.040411 0.044269 0.010917 0.014909 0.020587 0.009861 0.006904 0.016350 0.025713 0.006962 0.006703 0.023689 0.031008 0.034997 0.017044 0.029374 0.021992 0.019533 0.027887 0.024127 0.010797 0.030367 0.029822 0.020793 0.031613 0.024056 0.049176 0.038726 0.026772 0.027772 0.024608 0.021485 0.023563 0.015923 0.025774 0.019530 0.020783 0.016677 0.025878 0.019971 0.035213 0.032785 0.034888 0.027831 0.035252 0.032376 0.036161 0.023896 0.034117 0.021629 0.019724 0.019832 0.025997 0.029236 0.034436 0.018656 0.023968 0.020785 0.022454 0.012019 0.013064 0.013357 0.007819 0.008299 0.008499 0.011302 0.013873 0.010148 0.031202 0.024642 0.012784 0.031712 0.047588 0.022681 0.014290 0.043061 0.070311 0.057460 0.119447 0.091849 0.793184 0.760276 0.711401 0.803306 0.019196 0.783718 0.705834 0.707095 0.571557 0.592169 0.482950
0.106903 0.122569 0.134816 0.171106 0.119208 0.057674 0.072515 0.072977 0.044553 0.024915 0.029611 0.051623 0.038024 0.027302 0.021882 0.054409 0.044163 0.024227 0.028751 0.073907 0.036696 0.035347 0.042626 0.063417 0.037351 0.045459 0.044390 0.057243 0.049291 0.044964 0.048704 0.051490 0.046244 0.041714 0.051516 0.038012 0.029522 0.027851 0.030564 0.015948 0.012310 0.019873 0.020028 0.019430 0.018437 0.028817 0.033991 0.034684 0.039947 0.032609 0.032531 0.042670 0.044915 0.034297 0.048875 0.113879 0.101347 0.072531 0.059255 0.045589 0.042081 0.062398 0.033855 0.054724 0.019213 0.042346 0.056614 0.063920 0.060683 0.083431 0.081535 0.077769 0.057836 0.070662 0.051752 0.032595 0.031598 0.032473 0.035005 0.027766 0.033676 0.027855 0.042057 0.051269 0.037826 0.031866 0.077158 0.088924 0.058367 0.068172 0.045217 0.031117 0.030927 0.031799 0.031039 0.030595 0.033768 0.023283 0.054654 0.051730 0.046098 0.027746 0.107252 0.060697 0.064122 0.066263 0.106542 0.059770 0.045584 0.062426 0.070944 0.030660 0.022762 0.070889 0.051468 0.038629 0.095188 0.089708 0.026979 0.028809 0.030962 0.029183 0.016120 0.023498 0.027291 0.023801 0.020659 0.029445 0.029052 0.028965 0.032207 0.043828 0.027065 0.032632 0.056957 0.054781 0.024851 0.054664 0.080040 0.071550 0.038887 0.026448 0.020053 0.090524 0.037587 0.010696 0.094070 0.153836 0.013297 0.008975 0.149016 0.067611 0.012390 0.024054 0.077374 0.024038 0.012001 0.009341 0.021762 0.005398 0.005265 0.021852 0.017270 0.010404 0.022364 0.027537 0.034373 0.036812 0.028529 0.013131 0.027815 0.060339 0.022562 0.014550 0.062167 0.042831 0.020590 0.021390 0.053735 0.031952 0.026838 0.081166 0.049752 0.041383 0.071023 0.055861 0.032752 0.014147 0.038868 0.022679 0.028304 0.014701 0.039982 0.032148 0.021971 0.036189 0.025206 0.021646 0.024550 0.026525 0.008313 0.012754 0.024875 0.010374 0.007314 0.025244 0.058811 0.013556 0.010565 0.060790 0.104909 0.087303 0.048816 0.084857 0.064965 0.048866 0.086792 0.066762 0.021037 0.085413 0.100571 0.059824 0.068931 0.083583 0.126753 0.082521 0.067764 0.140153 0.044262 0.027746 0.067262 0.028280 0.026101 0.028166 0.038338 0.026033 0.034130 0.042083 0.062747 0.064879 0.065943 0.051349 0.061825 0.073270 0.052194 0.020733 0.044348 0.035284 0.021674 0.023313 0.034901 0.030999 0.033904 0.018634 0.024317 0.021304 0.022884 0.015646 0.015637 0.016145 0.011512 0.010235 0.010923 0.012804 0.010914 0.008313 0.019979 0.014291 0.008481 0.012590 0.018269 0.010610 0.006456 0.007395 0.013434 0.024132 0.028803 0.033832 0.041927 0.798684 0.775358 0.706035 0.783718 0.014366 0.780018 0.665491 0.542404 0.327425 0.129203
0.127986 0.092138 0.225037 0.151619 0.207291 0.147950 0.199057 0.200342 0.248382 0.160303 0.078421 0.172841 0.265168 0.119088 0.049109 0.206317 0.242706 0.086039 0.045546 0.174506 0.169473 0.070626 0.044644 0.131040 0.133909 0.076170 0.076292 0.154434 0.090461 0.103526 0.058123 0.118226 0.126544 0.048756 0.079046 0.149618 0.097944 0.066423 0.160223 0.149963 0.072145 0.098421 0.135547 0.178042 0.073845 0.111094 0.171808 0.158297 0.102335 0.055333 0.076506 0.150104 0.086543 0.074466 0.115503 0.189328 0.122073 0.056966 0.043769 0.027708 0.037402 0.083354 0.025897 0.045799 0.024731 0.036877 0.080036 0.106367 0.068584 0.107654 0.095483 0.175361 0.167673 0.150084 0.150217 0.149168 0.195546 0.181046 0.128979 0.172618 0.201026 0.136370 0.104742 0.163969 0.118027 0.057493 0.108371 0.085806 0.077341 0.141829 0.124893 0.090773 0.085434 0.037589 0.075252 0.175203 0.111268 0.028532 0.216097 0.253324 0.092226 0.052741 0.271656 0.253935 0.074246 0.136748 0.292178 0.206213 0.166274 0.127746 0.287518 0.186801 0.052844 0.173703 0.225580 0.101411 0.211685 0.271465 0.188833 0.164846 0.212610 0.232711 0.121841 0.137593 0.111505 0.165017 0.113113 0.113834 0.060589 0.179537 0.141558 0.107705 0.055501 0.191837 0.168715 0.111914 0.073019 0.196167 0.171864 0.159905 0.050601 0.032296 0.018493 0.201299 0.152733 0.017272 0.065188 0.300610 0.036378 0.007632 0.107397 0.167945 0.013892 0.020795 0.147119 0.045098 0.040550 0.028198 0.081059 0.015474 0.015632 0.058207 0.031258 0.018955 0.021788 0.032198 0.021585 0.083577 0.063947 0.013975 0.043610 0.111592 0.026172 0.014821 0.063191 0.062060 0.027365 0.058920 0.182925 0.076017 0.039472 0.244815 0.140161 0.089473 0.078758 0.231767 0.098572 0.034972 0.129687 0.054355 0.110828 0.043154 0.079836 0.093861 0.117888 0.096796 0.054835 0.095272 0.229060 0.152748 0.057314 0.165303 0.325381 0.122916 0.056048 0.215916 0.262880 0.119343 0.040267 0.172400 0.269505 0.134693 0.051080 0.154293 0.076404 0.077681 0.238210 0.166992 0.030999 0.148184 0.250201 0.082742 0.069973 0.080248 0.212563 0.085117 0.088000 0.337852 0.213404 0.083289 0.165318 0.227508 0.090585 0.091733 0.213891 0.192829 0.079577 0.106363 0.249763 0.198231 0.166221 0.146436 0.077527 0.215396 0.126535 0.027428 0.098923 0.175261 0.043717 0.032137 0.118683 0.090445 0.047814 0.032297 0.038478 0.040298 0.061135 0.035978 0.055075 0.072717 0.026893 0.019690 0.026985 0.056454 0.050754 0.021007 0.058922 0.080962 0.032400 0.048052 0.042866 0.047033 0.033878 0.017390 0.007256 0.022714 0.073771 0.020174 0.023588 0.040683 0.750289 0.768700 0.705834 0.780018 0.065564 0.704782 0.516157 0.297959 0.079314
0.117619 0.074403 0.190566 0.100469 0.150489 0.118338 0.159681 0.148984 0.207120 0.111171 0.063234 0.138540 0.202877 0.084171 0.043058 0.141381 0.162700 0.078807 0.045761 0.135492 0.137721 0.078632 0.058028 0.139863 0.139128 0.101234 0.103225 0.145086 0.095139 0.108195 0.064044 0.094731 0.123694 0.056454 0.071941 0.113048 0.126907 0.061074 0.117832 0.151609 0.073884 0.084188 0.110259 0.151883 0.052871 0.087123 0.118743 0.107538 0.064206 0.045250 0.052470 0.085203 0.054444 0.048852 0.074848 0.111360 0.076546 0.048562 0.032813 0.024101 0.036469 0.060342 0.026410 0.048149 0.029419 0.036007 0.089378 0.111602 0.094314 0.114627 0.097440 0.141801 0.139232 0.104505 0.110230 0.142676 0.152715 0.106367 0.100582 0.121750 0.156053 0.112498 0.098605 0.120412 0.101989 0.060054 0.100890 0.099473 0.082502 0.143141 0.096554 0.081709 0.080761 0.036020 0.067638 0.135027 0.082496 0.020628 0.133450 0.160058 0.055685 0.032076 0.133394 0.112496 0.037270 0.060772 0.141071 0.108868 0.070022 0.087806 0.173273 0.090296 0.033565 0.121910 0.161908 0.081869 0.184100 0.263959 0.165038 0.095553 0.141760 0.188395 0.085706 0.065209 0.091059 0.156579 0.077217 0.076725 0.079340 0.208013 0.109351 0.094769 0.119824 0.225511 0.165772 0.157381 0.130636 0.243600 0.198865 0.258955 0.084658 0.056903 0.019253 0.173258 0.182701 0.031101 0.050289 0.205563 0.040894 0.010974 0.087611 0.134196 0.020612 0.025110 0.156193 0.049246 0.039192 0.036322 0.085656 0.016310 0.015838 0.069773 0.031371 0.023275 0.023117 0.033873 0.018241 0.063014 0.052719 0.012412 0.027155 0.078376 0.028806 0.013220 0.053583 0.057690 0.021679 0.043218 0.162336 0.084403 0.030266 0.187683 0.167446 0.116028 0.072851 0.230070 0.121390 0.043733 0.141692 0.069651 0.138534 0.065623 0.111184 0.099801 0.136444 0.156631 0.074718 0.102736 0.231489 0.149515 0.058210 0.152052 0.234306 0.079683 0.055562 0.183612 0.160174 0.064577 0.036590 0.108241 0.127243 0.085411 0.037488 0.095729 0.058897 0.061988 0.139331 0.096112 0.033871 0.097942 0.136127 0.048681 0.053672 0.041399 0.119570 0.058862 0.056123 0.146579 0.128743 0.074065 0.104649 0.131588 0.080720 0.095443 0.174370 0.120582 0.079243 0.102608 0.180017 0.124563 0.099033 0.085087 0.043345 0.097449 0.071262 0.028276 0.074368 0.111866 0.043709 0.034522 0.099996 0.104890 0.062142 0.035746 0.047270 0.047560 0.064081 0.039005 0.049436 0.060289 0.027267 0.021201 0.029168 0.052574 0.058280 0.032904 0.089356 0.100448 0.041878 0.084362 0.076057 0.067317 0.041511 0.036811 0.010729 0.013470 0.040209 0.053876 0.024737 0.034478 0.070817 0.695490 0.707095 0.665491 0.704782 0.051501 0.515729 0.382774 0.149797
0.108212 0.101727 0.125727 0.123681 0.123836 0.090988 0.069709 0.065429 0.051588 0.024795 0.026558 0.054258 0.038144 0.029343 0.027828 0.037977 0.028585 0.029690 0.034458 0.056000 0.033989 0.046759 0.051808 0.066445 0.048234 0.064047 0.066937 0.069636 0.071340 0.052048 0.056121 0.044955 0.048444 0.045670 0.052571 0.037159 0.044586 0.021563 0.019265 0.019088 0.013113 0.013883 0.019927 0.020688 0.017083 0.023129 0.027830 0.026401 0.030857 0.036734 0.033962 0.026844 0.032785 0.034239 0.042630 0.059632 0.054876 0.066146 0.039278 0.035175 0.044872 0.044105 0.043120 0.063293 0.045193 0.049252 0.078186 0.081290 0.110922 0.101698 0.103073 0.078168 0.054540 0.051241 0.039833 0.041072 0.023002 0.020494 0.031513 0.021686 0.029139 0.023518 0.037059 0.035794 0.028687 0.038797 0.069926 0.090659 0.065652 0.060987 0.034842 0.032842 0.036202 0.033022 0.039551 0.026103 0.022520 0.018070 0.034395 0.031495 0.028091 0.026104 0.048167 0.025168 0.034120 0.039660 0.037785 0.032645 0.032974 0.061619 0.038282 0.020502 0.024809 0.054508 0.050303 0.056835 0.123677 0.127453 0.034119 0.025221 0.024566 0.024156 0.012540 0.012641 0.024319 0.020569 0.014057 0.022524 0.035480 0.032805 0.025461 0.035402 0.066476 0.052992 0.073289 0.108962 0.092623 0.095324 0.112628 0.161156 0.102087 0.073356 0.036142 0.126168 0.068075 0.036529 0.053011 0.073586 0.029568 0.015126 0.078509 0.056123 0.021485 0.030235 0.088060 0.043780 0.031221 0.034525 0.049133 0.017015 0.015408 0.042245 0.029210 0.030668 0.034604 0.044191 0.027733 0.034995 0.032382 0.014929 0.023419 0.034303 0.024328 0.016495 0.047929 0.045087 0.023568 0.034734 0.064072 0.043718 0.025688 0.051485 0.068711 0.056758 0.049663 0.061581 0.053105 0.032225 0.052042 0.049182 0.049363 0.045663 0.063386 0.037386 0.031258 0.056613 0.037180 0.025833 0.035578 0.030725 0.008320 0.012387 0.014909 0.006553 0.007680 0.022338 0.029521 0.009374 0.017262 0.046967 0.044040 0.053136 0.052550 0.073521 0.079673 0.069365 0.055961 0.045869 0.026792 0.052143 0.046929 0.050307 0.069174 0.069804 0.091973 0.075709 0.056504 0.046829 0.028443 0.023854 0.028942 0.013068 0.021267 0.021507 0.024935 0.015742 0.033031 0.046045 0.029625 0.022697 0.023993 0.018750 0.023176 0.018630 0.023342 0.017568 0.027487 0.016676 0.019701 0.020339 0.023728 0.032382 0.042225 0.033814 0.043430 0.037599 0.031044 0.027155 0.020592 0.024958 0.022825 0.021008 0.021812 0.022872 0.019793 0.021996 0.036903 0.023039 0.016542 0.023649 0.023482 0.010478 0.007792 0.011044 0.008818 0.005440 0.006778 0.014689 0.020050 0.009922 0.029351 0.161859 0.571557 0.542404 0.516157 0.515729 0.010040 0.308434 0.170925
0.122428 0.082472 0.161538 0.083312 0.098749 0.080084 0.088573 0.087487 0.113808 0.061832 0.042357 0.098929 0.124000 0.043745 0.036858 0.088149 0.070067 0.052909 0.049294 0.096545 0.081659 0.068908 0.075981 0.123309 0.115092 0.109252 0.124026 0.107308 0.081026 0.093916 0.064457 0.076757 0.081664 0.059435 0.075158 0.097732 0.106477 0.049058 0.069819 0.079560 0.050022 0.049253 0.060610 0.087014 0.033861 0.052457 0.060541 0.065473 0.038139 0.035803 0.035869 0.044950 0.033301 0.036665 0.044674 0.083120 0.063952 0.047389 0.029461 0.026664 0.039610 0.047610 0.027746 0.054028 0.037229 0.044910 0.093539 0.107397 0.099112 0.089168 0.085420 0.109588 0.086507 0.067855 0.074479 0.104490 0.066330 0.048368 0.055629 0.067553 0.098118 0.061196 0.082749 0.101406 0.081181 0.046577 0.095247 0.095701 0.079658 0.134827 0.074323 0.064911 0.071311 0.044067 0.066430 0.083671 0.053940 0.027453 0.088390 0.068438 0.040336 0.031778 0.074581 0.054161 0.036855 0.052174 0.076616 0.054022 0.051974 0.064504 0.068090 0.039555 0.028607 0.078897 0.082618 0.053136 0.133558 0.209980 0.097728 0.054231 0.081772 0.087587 0.043284 0.035876 0.054111 0.068312 0.038980 0.062872 0.064490 0.100809 0.070079 0.088319 0.118141 0.129980 0.126431 0.184302 0.144600 0.231905 0.227967 0.285339 0.094818 0.076886 0.028673 0.153268 0.138597 0.048617 0.066341 0.185823 0.031199 0.016515 0.115323 0.114200 0.020801 0.032807 0.144136 0.044103 0.033975 0.030628 0.059204 0.014902 0.014359 0.054246 0.027145 0.026629 0.026302 0.037841 0.025598 0.050355 0.046409 0.016144 0.029429 0.071619 0.033378 0.020671 0.067627 0.055896 0.024595 0.039949 0.102314 0.062776 0.030325 0.092415 0.082802 0.088652 0.086776 0.147066 0.084570 0.039833 0.096998 0.057531 0.092940 0.059601 0.109225 0.096533 0.115751 0.152693 0.098149 0.093651 0.166440 0.093765 0.044356 0.079161 0.087445 0.042749 0.040051 0.098130 0.098712 0.039261 0.035730 0.090650 0.104047 0.079063 0.049147 0.090587 0.066560 0.069353 0.100761 0.067001 0.042214 0.088590 0.096055 0.051424 0.062021 0.054776 0.109050 0.068259 0.063828 0.107988 0.072370 0.070846 0.071148 0.073545 0.056424 0.081523 0.132143 0.080490 0.079682 0.104051 0.144233 0.084471 0.080942 0.058400 0.038009 0.055912 0.048667 0.033039 0.060435 0.061845 0.036061 0.038856 0.077114 0.092470 0.069670 0.039611 0.045669 0.039575 0.046311 0.026091 0.041179 0.043413 0.025564 0.023633 0.028544 0.040950 0.049917 0.039970 0.078479 0.071181 0.038052 0.072070 0.078324 0.063131 0.037666 0.054065 0.024686 0.024577 0.021502 0.053643 0.147908 0.086991 0.075990 0.557447 0.592169 0.327425 0.297959 0.382774 0.308434 0.018337 0.084391
0.113163 0.117088 0.089272 0.112494 0.070429 0.049768 0.044065 0.041038 0.034482 0.026319 0.029697 0.041586 0.031834 0.027939 0.031644 0.032161 0.028256 0.032755 0.042800 0.056936 0.040118 0.048774 0.075908 0.084316 0.054755 0.077494 0.065879 0.051142 0.054502 0.047455 0.050704 0.039025 0.041157 0.046903 0.047895 0.040295 0.040394 0.026917 0.024320 0.024751 0.020998 0.019243 0.021990 0.021099 0.017830 0.020047 0.024827 0.025479 0.025214 0.031263 0.026933 0.021920 0.024776 0.024809 0.025310 0.040675 0.042643 0.049357 0.039444 0.043726 0.042001 0.036820 0.039460 0.064232 0.043138 0.057498 0.075304 0.065208 0.070628 0.059398 0.064428 0.047861 0.039529 0.039137 0.036977 0.036118 0.023953 0.022470 0.028665 0.023585 0.027895 0.025604 0.044875 0.038808 0.032050 0.032563 0.059587 0.080195 0.054183 0.046726 0.034881 0.033633 0.037386 0.046582 0.041889 0.034830 0.030000 0.033370 0.033582 0.032622 0.032976 0.029211 0.039699 0.030921 0.049816 0.037341 0.037007 0.034153 0.029972 0.041844 0.026604 0.020244 0.023983 0.038156 0.032168 0.035671 0.063695 0.064349 0.027042 0.023300 0.026643 0.024785 0.016449 0.018868 0.027864 0.023838 0.019950 0.029760 0.044306 0.033066 0.033316 0.041175 0.062810 0.040393 0.051125 0.078861 0.065218 0.076658 0.107257 0.119877 0.117287 0.089646 0.061349 0.082222 0.054513 0.042293 0.100303 0.074964 0.032563 0.032134 0.124629 0.054916 0.031055 0.054504 0.062120 0.040688 0.022653 0.021153 0.024944 0.012462 0.011079 0.022495 0.019162 0.020679 0.033572 0.038503 0.045811 0.030626 0.031533 0.024807 0.030319 0.046651 0.037677 0.034899 0.082719 0.060610 0.032367 0.033177 0.052156 0.041173 0.032544 0.045359 0.062317 0.053644 0.093374 0.057975 0.048358 0.034308 0.048432 0.050252 0.046547 0.046273 0.064207 0.048800 0.048556 0.089068 0.058352 0.041228 0.040529 0.038759 0.019277 0.021624 0.023300 0.017659 0.018952 0.028818 0.045903 0.018805 0.022354 0.047384 0.048158 0.059534 0.056586 0.059816 0.071673 0.058450 0.042961 0.044880 0.033730 0.051480 0.044857 0.049050 0.057627 0.065486 0.082957 0.086039 0.058673 0.049819 0.043390 0.039453 0.045979 0.029615 0.034277 0.033855 0.036743 0.029756 0.038650 0.043907 0.035561 0.034882 0.037067 0.031950 0.044073 0.031401 0.040321 0.031743 0.040198 0.029192 0.031970 0.029817 0.030972 0.039902 0.055703 0.032866 0.038264 0.033837 0.026975 0.021915 0.020022 0.023598 0.023438 0.026634 0.028239 0.027178 0.030498 0.035934 0.051674 0.036641 0.030463 0.041679 0.054814 0.028639 0.023188 0.031595 0.032875 0.020214 0.020293 0.043044 0.138864 0.101106 0.048966 0.240021 0.482950 0.129203 0.079314 0.149797 0.170925 0.084391 0.046296
```
